# Extracting abundance information from DNA-based data

**DOI:** 10.1101/2022.01.06.475221

**Authors:** Mingjie Luo, Yinqiu Ji, David Warton, Douglas W. Yu

## Abstract

The accurate extraction of species-abundance information from DNA-based data (metabarcoding, metagenomics) could contribute usefully to diet analysis and food-web reconstruction, the inference of species interactions, the modelling of population dynamics and species distributions, the biomonitoring of environmental state and change, and the inference of false positives and negatives. However, multiple sources of bias and noise in sampling and processing combine to inject error into DNA-based datasets. We focus here on the laboratory and bioinformatic processes of generating DNA-based data, since sampling bias and noise are addressed extensively in the ecological literature. To extract abundance information, it is useful to distinguish two concepts. (1) *Within-sample across-species* quantification describes relative species abundances within one sample. (2) *Across-sample within-species* quantification describes how the abundance of each individual species varies from sample to sample, as in a time series, an environmental gradient, or experimental treatments. First, we review the literature on methods to recover (1) *across-species* abundance information (which is achieved by removing what we call ‘species pipeline biases’) and (2) *within-species* abundance information (by removing what we call ‘pipeline noise’). We argue that many ecological questions can be answered by extracting only within-species quantification, and we therefore demonstrate how to use a ‘DNA spike-in’ to correct for pipeline noise and recover within*-species* abundance information. We also introduce a model-based estimator that can be employed on datasets without a physical spike-in to approximately estimate and correct for pipeline noise.

## Supplementary material for "Extracting abundance information from DNA-based data": S4: mocksoup_longtable.txt

```
OTUID sampleName readNum mtagNum soup exp soupRep PCR lib pcrRep readSpike mtagSpike readNumSpikeCorr mtagNumSpikeCorr inputCOINum inputGDNA
HAP001 A1_tag01_tag01_4 3412 3052 A within-spp 1 tag01_tag01 4 1 8862.91666666667 6642.41666666667 1439.42095811198 1380.71133749012 100129875.4 61
HAP001 A1_tag02_tag02_4 1678 1557 A within-spp 1 tag02_tag02 4 2 3739.5 3199.41666666667 1677.77563845434 1462.38689344412 100129875.4 61
HAP001 A1_tag03_tag03_4 1397 1283 A within-spp 1 tag03_tag03 4 3 4090.66666666667 3441.41666666667 1276.90262385919 1120.29881105165 100129875.4 61
HAP001 A2_tag04_tag04_4 4196 3162 A within-spp 2 tag04_tag04 4 1 8054.83333333333 4966.83333333333 1947.75526081649 1913.0519110097 100129875.4 61
HAP001 A2_tag05_tag05_4 10615 7350 A within-spp 2 tag05_tag05 4 2 20218.5 9843.33333333333 1963.02816727255 2243.82831019302 100129875.4 61
HAP001 A2_tag06_tag06_4 5795 4704 A within-spp 2 tag06_tag06 4 3 11132.5 7331.83333333333 1946.32876712329 1927.96526562251 100129875.4 61
HAP001 A3_tag07_tag07_4 8312 6541 A within-spp 3 tag07_tag07 4 1 20534 13127.0833333333 1513.5174831986 1497.33985081733 100129875.4 61
HAP001 A3_tag08_tag08_4 5192 4497 A within-spp 3 tag08_tag08 4 2 13864.1666666667 10376 1400.22032818417 1302.37904780262 100129875.4 61
HAP001 A3_tag09_tag09_4 3838 3365 A within-spp 3 tag09_tag09 4 3 5023.08333333333 4038.58333333333 2856.86719644309 2503.80496461218 100129875.4 61
HAP001 B1_tag10_tag10_4 3913 3388 B within-spp 1 tag10_tag10 4 1 13509.4166666667 9230.5 1083.00064769636 1102.96733654732 80103900.3 48.8
HAP001 B1_tag11_tag11_4 4507 3942 B within-spp 1 tag11_tag11 4 2 8899.83333333333 6538.83333333333 1893.48186295623 1811.5938113323 80103900.3 48.8
HAP001 B1_tag12_tag12_4 3611 3126 B within-spp 1 tag12_tag12 4 3 25193.0833333333 13387.5833333333 535.922055326032 701.667341006281 80103900.3 48.8
HAP001 B2_tag26_tag26_4 5397 4154 B within-spp 2 tag26_tag26 4 1 6644.41666666667 4447 3037.04358295812 2807.00921969867 80103900.3 48.8
HAP001 B2_tag27_tag27_4 10072 6780 B within-spp 2 tag27_tag27 4 2 25910.1666666667 11220.6666666667 1453.45294318189 1815.74772740776 80103900.3 48.8
HAP001 B2_tag28_tag28_4 1667 1497 B within-spp 2 tag28_tag28 4 3 4064.83333333333 3005.08333333333 1533.37480011481 1496.95848700813 80103900.3 48.8
HAP001 B3_tag29_tag29_4 5486 4399 B within-spp 3 tag29_tag29 4 1 11664.5 7126.33333333333 1758.51120922457 1854.95041863511 80103900.3 48.8
HAP001 B3_tag31_tag31_4 2893 2565 B within-spp 3 tag31_tag31 4 2 9583.58333333333 6830.16666666667 1128.69337321635 1128.49735243161 80103900.3 48.8
HAP001 B3_tag32_tag32_4 6356 5072 B within-spp 3 tag32_tag32 4 3 14251.5 8574.16666666667 1667.54966143915 1777.59082515308 80103900.3 48.8
HAP001 C1_tag33_tag33_4 6071 4816 C within-spp 1 tag33_tag33 4 1 18745.25 10774 1210.94511943026 1343.24113606831 64017461.31 39
HAP001 C1_tag34_tag34_4 8079 2565 C within-spp 1 tag34_tag34 4 2 15205.6666666667 5962.91666666667 1986.58708376263 1292.62665082803 64017461.31 39
HAP001 C1_tag35_tag35_4 4980 4162 C within-spp 1 tag35_tag35 4 3 16927.5833333333 10320.9166666667 1099.99281252 1211.79255718565 64017461.31 39
HAP001 C2_tag36_tag36_4 4338 3567 C within-spp 2 tag36_tag36 4 1 13507.25 8229.08333333333 1200.82044827778 1302.5551651156 64017461.31 39
HAP001 C2_tag37_tag37_4 15581 8947 C within-spp 2 tag37_tag37 4 2 94891.1666666667 24582 613.938694680046 1093.71633715727 64017461.31 39
HAP001 C2_tag38_tag38_4 3418 2806 C within-spp 2 tag38_tag38 4 3 12973 7707.41666666667 985.115393509597 1094.01507206262 64017461.31 39
HAP001 C3_tag51_tag51_4 5112 4090 C within-spp 3 tag51_tag51 4 1 18703.1666666667 10617.25 1021.95357292437 1157.59259695307 64017461.31 39
HAP001 C3_tag52_tag52_4 7416 4880 C within-spp 3 tag52_tag52 4 2 33934 14067.0833333333 817.128072140036 1042.46201238115 64017461.31 39
HAP001 C3_tag53_tag53_4 2515 2119 C within-spp 3 tag53_tag53 4 3 12809.8333333333 7245.83333333333 734.091127909549 878.794019551466 64017461.31 39
HAP001 D1_tag54_tag54_4 5707 4142 D within-spp 1 tag54_tag54 4 1 43969.8333333333 15788.75 485.298018717378 788.327765022564 51213969.05 31.2
HAP001 D1_tag55_tag55_4 2666 2167 D within-spp 1 tag55_tag55 4 2 20732.5833333333 9532.58333333333 480.797488655136 683.113356820029 51213969.05 31.2
HAP001 D1_tag56_tag56_4 7125 5106 D within-spp 1 tag56_tag56 4 3 42170.9166666667 15970.3333333333 631.723877632887 960.752019369247 51213969.05 31.2
HAP001 D2_tag61_tag61_4 11728 7045 D within-spp 2 tag61_tag61 4 1 61743.0833333333 19059.3333333333 710.217074247183 1110.75369897513 51213969.05 31.2
HAP001 D2_tag62_tag62_4 13638 8398 D within-spp 2 tag62_tag62 4 2 90701 22888.75 562.204187384924 1102.54994265742 51213969.05 31.2
HAP001 D2_tag63_tag63_4 24106 13137 D within-spp 2 tag63_tag63 4 3 133652.333333333 33851.75 674.379053115421 1166.16378769192 51213969.05 31.2
HAP001 D3_tag01_tag01_5 3115 2674 D within-spp 3 tag01_tag01 5 1 41403.0833333333 20631.75 281.307189279381 389.466235292692 51213969.05 31.2
HAP001 D3_tag02_tag02_5 3055 2567 D within-spp 3 tag02_tag02 5 2 33380.75 18693.1666666667 342.192581053451 412.655337511925 51213969.05 31.2
HAP001 D3_tag03_tag03_5 4193 3399 D within-spp 3 tag03_tag03 5 3 51767 24337.0833333333 302.849827109935 419.68854114948 51213969.05 31.2
HAP001 E1_tag04_tag04_5 7227 5270 E within-spp 1 tag04_tag04 5 1 18882.0833333333 9474.66666666667 1431.07900346448 1671.44138755981 41036834.17 25
HAP001 E1_tag05_tag05_5 25541 14007 E within-spp 1 tag05_tag05 5 2 106577.083333333 27111.25 896.044402916512 1552.53022269353 41036834.17 25
HAP001 E1_tag06_tag06_5 9630 7326 E within-spp 1 tag06_tag06 5 3 23044 12535.5 1562.51388647804 1756.18284073232 41036834.17 25
HAP001 E2_tag07_tag07_5 26 26 E within-spp 2 tag07_tag07 5 1 53469.3333333333 26345.5 1.81812627799112 2.96559184680496 41036834.17 25
HAP001 E2_tag08_tag08_5 3252 2600 E within-spp 2 tag08_tag08 5 2 85651.75 36773.5833333333 141.961232549247 212.462297437245 41036834.17 25
HAP001 E2_tag09_tag09_5 5624 4282 E within-spp 2 tag09_tag09 5 3 71253.6666666667 27239.4166666667 295.116546049092 472.381995453892 41036834.17 25
HAP001 E3_tag10_tag10_5 5109 3773 E within-spp 3 tag10_tag10 5 1 95299.0833333333 33571.1666666667 200.448423340903 337.726273041846 41036834.17 25
HAP001 E3_tag11_tag11_5 5856 4784 E within-spp 3 tag11_tag11 5 2 55053.8333333333 24044.5 397.712251341868 597.888082513673 41036834.17 25
HAP001 E3_tag12_tag12_5 5179 4197 E within-spp 3 tag12_tag12 5 3 87549.75 28992.5833333333 221.180311765596 435.007286346221 41036834.17 25
HAP001 F1_tag26_tag26_5 19 18 F within-spp 1 tag26_tag26 5 1 41197.9166666667 16100.1666666667 1.72438331226296 3.35959255080175 32829467.34 20
HAP001 F1_tag27_tag27_5 34 34 F within-spp 1 tag27_tag27 5 2 23306.9166666667 10469.8333333333 5.45443233947004 9.75851255193492 32829467.34 20
HAP001 F1_tag28_tag28_5 4 4 F within-spp 1 tag28_tag28 5 3 18639.5833333333 9589.08333333333 0.802378450877389 1.25350876430663 32829467.34 20
HAP001 F2_tag29_tag29_5 21 21 F within-spp 2 tag29_tag29 5 1 43709.4166666667 17799.9166666667 1.79638636220647 3.54524131667283 32829467.34 20
HAP001 F2_tag31_tag31_5 13 13 F within-spp 2 tag31_tag31 5 2 46117.0833333333 21385.75 1.05399119993495 1.82668365617292 32829467.34 20
HAP001 F2_tag32_tag32_5 16 16 F within-spp 2 tag32_tag32 5 3 37461.9166666667 16921.1666666667 1.59692843621189 2.84141164419317 32829467.34 20
HAP001 F3_tag33_tag33_5 10 10 F within-spp 3 tag33_tag33 5 1 16264.1666666667 9796.66666666667 2.29891889122304 3.06736985369173 32829467.34 20
HAP001 F3_tag34_tag34_5 26 25 F within-spp 3 tag34_tag34 5 2 34638.8333333333 16727.3333333333 2.80650329832125 4.49115220597027 32829467.34 20
HAP001 F3_tag35_tag35_5 13 13 F within-spp 3 tag35_tag35 5 3 107520.75 33064.75 0.452070879341894 1.18146969204364 32829467.34 20
HAP001 G1_tag36_tag36_5 9 9 G within-spp 1 tag36_tag36 5 1 64215.4166666667 24392.9166666667 0.524033039833373 1.10872350238286 26263573.87 16
HAP001 G1_tag37_tag37_5 48 48 G within-spp 1 tag37_tag37 5 2 88482.8333333333 24713.3333333333 2.02832564508746 5.83652549231184 26263573.87 16
HAP001 G1_tag38_tag38_5 8 8 G within-spp 1 tag38_tag38 5 3 63038.8333333333 22368.1666666667 0.47450116726991 1.07474163431663 26263573.87 16
HAP001 G2_tag51_tag51_5 10 10 G within-spp 2 tag51_tag51 5 1 63523.5833333333 24557.6666666667 0.588600296740187 1.22365045539071 26263573.87 16
HAP001 G2_tag52_tag52_5 15 15 G within-spp 2 tag52_tag52 5 2 48798.75 18807.4166666667 1.1493122262353 2.39666089175813 26263573.87 16
HAP001 G2_tag53_tag53_5 6 6 G within-spp 2 tag53_tag53 5 3 58767.0833333333 19930.6666666667 0.381744315482732 0.90463607171528 26263573.87 16
HAP001 G3_tag54_tag54_5 25 25 G within-spp 3 tag54_tag54 5 1 44243.8333333333 16296.5 2.11272380708423 4.6098855582487 26263573.87 16
HAP001 G3_tag55_tag55_5 10 10 G within-spp 3 tag55_tag55 5 2 118403.833333333 27811.3333333333 0.315783695066179 1.08049476232711 26263573.87 16
HAP001 G3_tag56_tag56_5 19 19 G within-spp 3 tag56_tag56 5 3 73786.5833333333 22722.8333333333 0.962790209150489 2.51267080836457 26263573.87 16
HAP002 A1_tag01_tag01_4 6 4 A within-spp 1 tag01_tag01 4 1 8862.91666666667 6642.41666666667 2.53122091109962 1.80958235581929 2411243.901 61
HAP002 A1_tag02_tag02_4 8 7 A within-spp 1 tag02_tag02 4 2 3739.5 3199.41666666667 7.99893033828052 6.57463600135441 2411243.901 61
HAP002 A1_tag03_tag03_4 5 5 A within-spp 1 tag03_tag03 4 3 4090.66666666667 3441.41666666667 4.57015971316819 4.36593457151851 2411243.901 61
HAP002 A2_tag04_tag04_4 0 0 A within-spp 2 tag04_tag04 4 1 8054.83333333333 4966.83333333333 0 0 2411243.901 61
HAP002 A2_tag05_tag05_4 0 0 A within-spp 2 tag05_tag05 4 2 20218.5 9843.33333333333 0 0 2411243.901 61
HAP002 A2_tag06_tag06_4 0 0 A within-spp 2 tag06_tag06 4 3 11132.5 7331.83333333333 0 0 2411243.901 61
HAP002 A3_tag07_tag07_4 40 39 A within-spp 3 tag07_tag07 4 1 20534 13127.0833333333 7.28352975552742 8.92772575781622 2411243.901 61
HAP002 A3_tag08_tag08_4 12 12 A within-spp 3 tag08_tag08 4 2 13864.1666666667 10376 3.23625653663521 3.47532767925983 2411243.901 61
HAP002 A3_tag09_tag09_4 11 11 A within-spp 3 tag09_tag09 4 3 5023.08333333333 4038.58333333333 8.18799873915424 8.18480077584962 2411243.901 61
HAP002 B1_tag10_tag10_4 5 4 B within-spp 1 tag10_tag10 4 1 13509.4166666667 9230.5 1.38384953705132 1.30220464763556 1928995.121 48.8
HAP002 B1_tag11_tag11_4 23 21 B within-spp 1 tag11_tag11 4 2 8899.83333333333 6538.83333333333 9.66276522032248 9.65080416995896 1928995.121 48.8
HAP002 B1_tag12_tag12_4 11 10 B within-spp 1 tag12_tag12 4 3 25193.0833333333 13387.5833333333 1.6325512624166 2.24461721371171 1928995.121 48.8
HAP002 B2_tag26_tag26_4 10 9 B within-spp 2 tag26_tag26 4 1 6644.41666666667 4447 5.62728105050606 6.08162806386328 1928995.121 48.8
HAP002 B2_tag27_tag27_4 20 17 B within-spp 2 tag27_tag27 4 2 25910.1666666667 11220.6666666667 2.88612578074244 4.55275978848553 1928995.121 48.8
HAP002 B2_tag28_tag28_4 4 4 B within-spp 2 tag28_tag28 4 3 4064.83333333333 3005.08333333333 3.67936364754603 3.99988907684202 1928995.121 48.8
HAP002 B3_tag29_tag29_4 0 0 B within-spp 3 tag29_tag29 4 1 11664.5 7126.33333333333 0 0 1928995.121 48.8
HAP002 B3_tag31_tag31_4 0 0 B within-spp 3 tag31_tag31 4 2 9583.58333333333 6830.16666666667 0 0 1928995.121 48.8
HAP002 B3_tag32_tag32_4 0 0 B within-spp 3 tag32_tag32 4 3 14251.5 8574.16666666667 0 0 1928995.121 48.8
HAP002 C1_tag33_tag33_4 0 0 C within-spp 1 tag33_tag33 4 1 18745.25 10774 0 0 1541614.953 39
HAP002 C1_tag34_tag34_4 0 0 C within-spp 1 tag34_tag34 4 2 15205.6666666667 5962.91666666667 0 0 1541614.953 39
HAP002 C1_tag35_tag35_4 0 0 C within-spp 1 tag35_tag35 4 3 16927.5833333333 10320.9166666667 0 0 1541614.953 39
HAP002 C2_tag36_tag36_4 0 0 C within-spp 2 tag36_tag36 4 1 13507.25 8229.08333333333 0 0 1541614.953 39
HAP002 C2_tag37_tag37_4 0 0 C within-spp 2 tag37_tag37 4 2 94891.1666666667 24582 0 0 1541614.953 39
HAP002 C2_tag38_tag38_4 0 0 C within-spp 2 tag38_tag38 4 3 12973 7707.41666666667 0 0 1541614.953 39
HAP002 C3_tag51_tag51_4 0 0 C within-spp 3 tag51_tag51 4 1 18703.1666666667 10617.25 0 0 1541614.953 39
HAP002 C3_tag52_tag52_4 0 0 C within-spp 3 tag52_tag52 4 2 33934 14067.0833333333 0 0 1541614.953 39
HAP002 C3_tag53_tag53_4 0 0 C within-spp 3 tag53_tag53 4 3 12809.8333333333 7245.83333333333 0 0 1541614.953 39
HAP002 D1_tag54_tag54_4 0 0 D within-spp 1 tag54_tag54 4 1 43969.8333333333 15788.75 0 0 1233291.963 31.2
HAP002 D1_tag55_tag55_4 0 0 D within-spp 1 tag55_tag55 4 2 20732.5833333333 9532.58333333333 0 0 1233291.963 31.2
HAP002 D1_tag56_tag56_4 0 0 D within-spp 1 tag56_tag56 4 3 42170.9166666667 15970.3333333333 0 0 1233291.963 31.2
HAP002 D2_tag61_tag61_4 14 13 D within-spp 2 tag61_tag61 4 1 61743.0833333333 19059.3333333333 0.847803465165464 2.04965196404211 1233291.963 31.2
HAP002 D2_tag62_tag62_4 17 15 D within-spp 2 tag62_tag62 4 2 90701 22888.75 0.700797124618251 1.96930806618972 1233291.963 31.2
HAP002 D2_tag63_tag63_4 25 23 D within-spp 2 tag63_tag63 4 3 133652.333333333 33851.75 0.699389211311936 2.04169651495122 1233291.963 31.2
HAP002 D3_tag01_tag01_5 13 13 D within-spp 3 tag01_tag01 5 1 41403.0833333333 20631.75 1.17399469041154 1.89344093448205 1233291.963 31.2
HAP002 D3_tag02_tag02_5 25 22 D within-spp 3 tag02_tag02 5 2 33380.75 18693.1666666667 2.80026662073201 3.53658645316025 1233291.963 31.2
HAP002 D3_tag03_tag03_5 14 12 D within-spp 3 tag03_tag03 5 3 51767 24337.0833333333 1.01118473158576 1.48168946566454 1233291.963 31.2
HAP002 E1_tag04_tag04_5 15 14 E within-spp 1 tag04_tag04 5 1 18882.0833333333 9474.66666666667 2.97027605534347 4.44026175063327 988214.7137 25
HAP002 E1_tag05_tag05_5 8 8 E within-spp 1 tag05_tag05 5 2 106577.083333333 27111.25 0.280660711144125 0.886716768869012 988214.7137 25
HAP002 E1_tag06_tag06_5 12 12 E within-spp 1 tag06_tag06 5 3 23044 12535.5 1.94705780246485 2.87663036974991 988214.7137 25
HAP002 E2_tag07_tag07_5 9 8 E within-spp 2 tag07_tag07 5 1 53469.3333333333 26345.5 0.629351403920004 0.91248979901691 988214.7137 25
HAP002 E2_tag08_tag08_5 27 20 E within-spp 2 tag08_tag08 5 2 85651.75 36773.5833333333 1.17864491968932 1.63432536490189 988214.7137 25
HAP002 E2_tag09_tag09_5 18 15 E within-spp 2 tag09_tag09 5 3 71253.6666666667 27239.4166666667 0.944540865733225 1.65477111905847 988214.7137 25
HAP002 E3_tag10_tag10_5 5 5 E within-spp 3 tag10_tag10 5 1 95299.0833333333 33571.1666666667 0.196171876434628 0.447556683066322 988214.7137 25
HAP002 E3_tag11_tag11_5 14 14 E within-spp 3 tag11_tag11 5 2 55053.8333333333 24044.5 0.950814808535888 1.74967248227245 988214.7137 25
HAP002 E3_tag12_tag12_5 14 13 E within-spp 3 tag12_tag12 5 3 87549.75 28992.5833333333 0.597900051113795 1.34741356266401 988214.7137 25
HAP002 F1_tag26_tag26_5 0 0 F within-spp 1 tag26_tag26 5 1 41197.9166666667 16100.1666666667 0 0 790571.7709 20
HAP002 F1_tag27_tag27_5 0 0 F within-spp 1 tag27_tag27 5 2 23306.9166666667 10469.8333333333 0 0 790571.7709 20
HAP002 F1_tag28_tag28_5 0 0 F within-spp 1 tag28_tag28 5 3 18639.5833333333 9589.08333333333 0 0 790571.7709 20
HAP002 F2_tag29_tag29_5 15 14 F within-spp 2 tag29_tag29 5 1 43709.4166666667 17799.9166666667 1.28313311586176 2.36349421111522 790571.7709 20
HAP002 F2_tag31_tag31_5 4 4 F within-spp 2 tag31_tag31 5 2 46117.0833333333 21385.75 0.324304984595369 0.562056509591667 790571.7709 20
HAP002 F2_tag32_tag32_5 4 4 F within-spp 2 tag32_tag32 5 3 37461.9166666667 16921.1666666667 0.399232109052972 0.710352911048293 790571.7709 20
HAP002 F3_tag33_tag33_5 0 0 F within-spp 3 tag33_tag33 5 1 16264.1666666667 9796.66666666667 0 0 790571.7709 20
HAP002 F3_tag34_tag34_5 0 0 F within-spp 3 tag34_tag34 5 2 34638.8333333333 16727.3333333333 0 0 790571.7709 20
HAP002 F3_tag35_tag35_5 0 0 F within-spp 3 tag35_tag35 5 3 107520.75 33064.75 0 0 790571.7709 20
HAP002 G1_tag36_tag36_5 0 0 G within-spp 1 tag36_tag36 5 1 64215.4166666667 24392.9166666667 0 0 632457.4168 16
HAP002 G1_tag37_tag37_5 0 0 G within-spp 1 tag37_tag37 5 2 88482.8333333333 24713.3333333333 0 0 632457.4168 16
HAP002 G1_tag38_tag38_5 0 0 G within-spp 1 tag38_tag38 5 3 63038.8333333333 22368.1666666667 0 0 632457.4168 16
HAP002 G2_tag51_tag51_5 0 0 G within-spp 2 tag51_tag51 5 1 63523.5833333333 24557.6666666667 0 0 632457.4168 16
HAP002 G2_tag52_tag52_5 0 0 G within-spp 2 tag52_tag52 5 2 48798.75 18807.4166666667 0 0 632457.4168 16
HAP002 G2_tag53_tag53_5 0 0 G within-spp 2 tag53_tag53 5 3 58767.0833333333 19930.6666666667 0 0 632457.4168 16
HAP002 G3_tag54_tag54_5 0 0 G within-spp 3 tag54_tag54 5 1 44243.8333333333 16296.5 0 0 632457.4168 16
HAP002 G3_tag55_tag55_5 0 0 G within-spp 3 tag55_tag55 5 2 118403.833333333 27811.3333333333 0 0 632457.4168 16
HAP002 G3_tag56_tag56_5 0 0 G within-spp 3 tag56_tag56 5 3 73786.5833333333 22722.8333333333 0 0 632457.4168 16
HAP003 A1_tag01_tag01_4 111 105 A within-spp 1 tag01_tag01 4 1 8862.91666666667 6642.41666666667 46.827586855343 47.5015368402564 2146082.933 61
HAP003 A1_tag02_tag02_4 38 38 A within-spp 1 tag02_tag02 4 2 3739.5 3199.41666666667 37.9949191068325 35.6908811502097 2146082.933 61
HAP003 A1_tag03_tag03_4 82 78 A within-spp 1 tag03_tag03 4 3 4090.66666666667 3441.41666666667 74.9506192959583 68.1085793156888 2146082.933 61
HAP003 A2_tag04_tag04_4 81 67 A within-spp 2 tag04_tag04 4 1 8054.83333333333 4966.83333333333 37.5996606592315 40.5358880574477 2146082.933 61
HAP003 A2_tag05_tag05_4 94 88 A within-spp 2 tag05_tag05 4 2 20218.5 9843.33333333333 17.3833865024606 26.864883169658 2146082.933 61
HAP003 A2_tag06_tag06_4 155 145 A within-spp 2 tag06_tag06 4 3 11132.5 7331.83333333333 52.0588367392769 59.4292014275647 2146082.933 61
HAP003 A3_tag07_tag07_4 306 269 A within-spp 3 tag07_tag07 4 1 20534 13127.0833333333 55.7190026297847 61.5784161244247 2146082.933 61
HAP003 A3_tag08_tag08_4 169 151 A within-spp 3 tag08_tag08 4 2 13864.1666666667 10376 45.5772795576125 43.7312066306862 2146082.933 61
HAP003 A3_tag09_tag09_4 95 91 A within-spp 3 tag09_tag09 4 3 5023.08333333333 4038.58333333333 70.714534565423 67.7106246002105 2146082.933 61
HAP003 B1_tag10_tag10_4 114 104 B within-spp 1 tag10_tag10 4 1 13509.4166666667 9230.5 31.55176944477 33.8573208385245 1716866.346 48.8
HAP003 B1_tag11_tag11_4 112 107 B within-spp 1 tag11_tag11 4 2 8899.83333333333 6538.83333333333 47.0534654207008 49.1731450564576 1716866.346 48.8
HAP003 B1_tag12_tag12_4 71 69 B within-spp 1 tag12_tag12 4 3 25193.0833333333 13387.5833333333 10.5373763301435 15.4878587746108 1716866.346 48.8
HAP003 B2_tag26_tag26_4 132 119 B within-spp 2 tag26_tag26 4 1 6644.41666666667 4447 74.28010986668 80.4126377333034 1716866.346 48.8
HAP003 B2_tag27_tag27_4 160 143 B within-spp 2 tag27_tag27 4 2 25910.1666666667 11220.6666666667 23.0890062459395 38.296744103143 1716866.346 48.8
HAP003 B2_tag28_tag28_4 94 89 B within-spp 2 tag28_tag28 4 3 4064.83333333333 3005.08333333333 86.4650457173316 88.9975319597349 1716866.346 48.8
HAP003 B3_tag29_tag29_4 128 120 B within-spp 3 tag29_tag29 4 1 11664.5 7126.33333333333 41.0297912469459 50.6010571121194 1716866.346 48.8
HAP003 B3_tag31_tag31_4 168 164 B within-spp 3 tag31_tag31 4 2 9583.58333333333 6830.16666666667 65.5445857934141 72.1534369585906 1716866.346 48.8
HAP003 B3_tag32_tag32_4 328 302 B within-spp 3 tag32_tag32 4 3 14251.5 8574.16666666667 86.0535382240466 105.842355914083 1716866.346 48.8
HAP003 C1_tag33_tag33_4 120 110 C within-spp 1 tag33_tag33 4 1 18745.25 10774 23.935663701471 30.6803415630221 1372085.81 39
HAP003 C1_tag34_tag34_4 43 21 C within-spp 1 tag34_tag34 4 2 15205.6666666667 5962.91666666667 10.5734923383826 10.5829082523933 1372085.81 39
HAP003 C1_tag35_tag35_4 131 121 C within-spp 1 tag35_tag35 4 3 16927.5833333333 10320.9166666667 28.9355539036385 35.2299133636386 1372085.81 39
HAP003 C2_tag36_tag36_4 108 98 C within-spp 2 tag36_tag36 4 1 13507.25 8229.08333333333 29.8959447704011 35.7864889771036 1372085.81 39
HAP003 C2_tag37_tag37_4 290 235 C within-spp 2 tag37_tag37 4 2 94891.1666666667 24582 11.4268802680966 28.7273208038402 1372085.81 39
HAP003 C2_tag38_tag38_4 64 58 C within-spp 2 tag38_tag38 4 3 12973 7707.41666666667 18.4456949048023 22.6132837418504 1372085.81 39
HAP003 C3_tag51_tag51_4 148 132 C within-spp 3 tag51_tag51 4 1 18703.1666666667 10617.25 29.5870752724583 37.3599566742801 1372085.81 39
HAP003 C3_tag52_tag52_4 345 274 C within-spp 3 tag52_tag52 4 2 33934 14067.0833333333 38.0136441327282 58.5316785640236 1372085.81 39
HAP003 C3_tag53_tag53_4 110 106 C within-spp 3 tag53_tag53 4 3 12809.8333333333 7245.83333333333 32.1073654354077 43.9604370327775 1372085.81 39
HAP003 D1_tag54_tag54_4 292 267 D within-spp 1 tag54_tag54 4 1 43969.8333333333 15788.75 24.8303875005212 50.8168791069591 1097668.648 31.2
HAP003 D1_tag55_tag55_4 89 84 D within-spp 1 tag55_tag55 4 2 20732.5833333333 9532.58333333333 16.0506288410754 26.4797055712425 1097668.648 31.2
HAP003 D1_tag56_tag56_4 259 235 D within-spp 1 tag56_tag56 4 3 42170.9166666667 15970.3333333333 22.9637170957077 44.2179249024232 1097668.648 31.2
HAP003 D2_tag61_tag61_4 233 196 D within-spp 2 tag61_tag61 4 1 61743.0833333333 19059.3333333333 14.1098719559681 30.9024449963273 1097668.648 31.2
HAP003 D2_tag62_tag62_4 246 222 D within-spp 2 tag62_tag62 4 2 90701 22888.75 10.1409466268288 29.1457593796079 1097668.648 31.2
HAP003 D2_tag63_tag63_4 502 388 D within-spp 2 tag63_tag63 4 3 133652.333333333 33851.75 14.0437353631437 34.4425325130902 1097668.648 31.2
HAP003 D3_tag01_tag01_5 107 94 D within-spp 3 tag01_tag01 5 1 41403.0833333333 20631.75 9.66287937492578 13.6910344493317 1097668.648 31.2
HAP003 D3_tag02_tag02_5 149 134 D within-spp 3 tag02_tag02 5 2 33380.75 18693.1666666667 16.6895890595628 21.5410265783397 1097668.648 31.2
HAP003 D3_tag03_tag03_5 272 233 D within-spp 3 tag03_tag03 5 3 51767 24337.0833333333 19.6458747850948 28.7694704583198 1097668.648 31.2
HAP003 E1_tag04_tag04_5 95 90 E within-spp 1 tag04_tag04 5 1 18882.0833333333 9474.66666666667 18.8117483505086 28.5445398254996 879542.1856 25
HAP003 E1_tag05_tag05_5 288 252 E within-spp 1 tag05_tag05 5 2 106577.083333333 27111.25 10.1037856011885 27.9315782193739 879542.1856 25
HAP003 E1_tag06_tag06_5 139 135 E within-spp 1 tag06_tag06 5 3 23044 12535.5 22.5534195452178 32.3620916596865 879542.1856 25
HAP003 E2_tag07_tag07_5 104 95 E within-spp 2 tag07_tag07 5 1 53469.3333333333 26345.5 7.27250511196449 10.8358163633258 879542.1856 25
HAP003 E2_tag08_tag08_5 235 186 E within-spp 2 tag08_tag08 5 2 85651.75 36773.5833333333 10.2585761528515 15.1992258935876 879542.1856 25
HAP003 E2_tag09_tag09_5 234 185 E within-spp 2 tag09_tag09 5 3 71253.6666666667 27239.4166666667 12.2790312545319 20.4088438017212 879542.1856 25
HAP003 E3_tag10_tag10_5 134 109 E within-spp 3 tag10_tag10 5 1 95299.0833333333 33571.1666666667 5.25740628844804 9.75673569084582 879542.1856 25
HAP003 E3_tag11_tag11_5 215 193 E within-spp 3 tag11_tag11 5 2 55053.8333333333 24044.5 14.6017988453726 24.1204849341845 879542.1856 25
HAP003 E3_tag12_tag12_5 216 198 E within-spp 3 tag12_tag12 5 3 87549.75 28992.5833333333 9.2247436457557 20.5221450313442 879542.1856 25
HAP003 F1_tag26_tag26_5 98 88 F within-spp 1 tag26_tag26 5 1 41197.9166666667 16100.1666666667 8.89418761061947 16.4246746928086 703633.7485 20
HAP003 F1_tag27_tag27_5 37 35 F within-spp 1 tag27_tag27 5 2 23306.9166666667 10469.8333333333 5.93570578118799 10.0455276269918 703633.7485 20
HAP003 F1_tag28_tag28_5 79 78 F within-spp 1 tag28_tag28 5 3 18639.5833333333 9589.08333333333 15.8469744048284 24.4434209039793 703633.7485 20
HAP003 F2_tag29_tag29_5 167 156 F within-spp 2 tag29_tag29 5 1 43709.4166666667 17799.9166666667 14.2855486899276 26.3360783524267 703633.7485 20
HAP003 F2_tag31_tag31_5 135 129 F within-spp 2 tag31_tag31 5 2 46117.0833333333 21385.75 10.9452932300937 18.1263224343313 703633.7485 20
HAP003 F2_tag32_tag32_5 95 90 F within-spp 2 tag32_tag32 5 3 37461.9166666667 16921.1666666667 9.48176259000808 15.9829404985866 703633.7485 20
HAP003 F3_tag33_tag33_5 19 19 F within-spp 3 tag33_tag33 5 1 16264.1666666667 9796.66666666667 4.36794589332377 5.82800272201429 703633.7485 20
HAP003 F3_tag34_tag34_5 21 18 F within-spp 3 tag34_tag34 5 2 34638.8333333333 16727.3333333333 2.26679112556716 3.23362958829859 703633.7485 20
HAP003 F3_tag35_tag35_5 208 146 F within-spp 3 tag35_tag35 5 3 107520.75 33064.75 7.23313406947031 13.2688134644901 703633.7485 20
HAP003 G1_tag36_tag36_5 161 148 G within-spp 1 tag36_tag36 5 1 64215.4166666667 24392.9166666667 9.3743688236859 18.2323420391849 562906.9988 16
HAP003 G1_tag37_tag37_5 119 110 G within-spp 1 tag37_tag37 5 2 88482.8333333333 24713.3333333333 5.02855732844601 13.3753709198813 562906.9988 16
HAP003 G1_tag38_tag38_5 75 69 G within-spp 1 tag38_tag38 5 3 63038.8333333333 22368.1666666667 4.44844844315541 9.26964659598089 562906.9988 16
HAP003 G2_tag51_tag51_5 78 72 G within-spp 2 tag51_tag51 5 1 63523.5833333333 24557.6666666667 4.59108231457346 8.81028327881313 562906.9988 16
HAP003 G2_tag52_tag52_5 133 125 G within-spp 2 tag52_tag52 5 2 48798.75 18807.4166666667 10.190568405953 19.9721740979844 562906.9988 16
HAP003 G2_tag53_tag53_5 189 171 G within-spp 2 tag53_tag53 5 3 58767.0833333333 19930.6666666667 12.0249459377061 25.7821280438855 562906.9988 16
HAP003 G3_tag54_tag54_5 126 116 G within-spp 3 tag54_tag54 5 1 44243.8333333333 16296.5 10.6481279877045 21.389868990274 562906.9988 16
HAP003 G3_tag55_tag55_5 254 229 G within-spp 3 tag55_tag55 5 2 118403.833333333 27811.3333333333 8.02090585468094 24.7433300572908 562906.9988 16
HAP003 G3_tag56_tag56_5 221 205 G within-spp 3 tag56_tag56 5 3 73786.5833333333 22722.8333333333 11.1987703274873 27.1103955639335 562906.9988 16
HAP005 A1_tag01_tag01_4 7764 6539 A within-spp 1 tag01_tag01 4 1 8862.91666666667 6642.41666666667 3275.39985896291 2958.21475617559 73306652.03 61
HAP005 A1_tag02_tag02_4 4783 4279 A within-spp 1 tag02_tag02 4 2 3739.5 3199.41666666667 4782.36047599947 4018.9810642565 73306652.03 61
HAP005 A1_tag03_tag03_4 3075 2750 A within-spp 1 tag03_tag03 4 3 4090.66666666667 3441.41666666667 2810.64822359844 2401.26401433518 73306652.03 61
HAP005 A2_tag04_tag04_4 7689 5527 A within-spp 2 tag04_tag04 4 1 8054.83333333333 4966.83333333333 3569.18260257816 3343.90825811214 73306652.03 61
HAP005 A2_tag05_tag05_4 13657 9022 A within-spp 2 tag05_tag05 4 2 20218.5 9843.33333333333 2525.58414323516 2754.26109041653 73306652.03 61
HAP005 A2_tag06_tag06_4 14039 10294 A within-spp 2 tag06_tag06 4 3 11132.5 7331.83333333333 4715.18715472715 4219.06344479553 73306652.03 61
HAP005 A3_tag07_tag07_4 20935 15079 A within-spp 3 tag07_tag07 4 1 20534 13127.0833333333 3812.01738579916 3451.82504364387 73306652.03 61
HAP005 A3_tag08_tag08_4 13323 11096 A within-spp 3 tag08_tag08 4 2 13864.1666666667 10376 3593.05381979924 3213.51966075559 73306652.03 61
HAP005 A3_tag09_tag09_4 6081 5135 A within-spp 3 tag09_tag09 4 3 5023.08333333333 4038.58333333333 4526.47457570881 3820.81381672616 73306652.03 61
HAP005 B1_tag10_tag10_4 14259 11033 B within-spp 1 tag10_tag10 4 1 13509.4166666667 9230.5 3946.46210976294 3591.80596934077 58645321.62 48.8
HAP005 B1_tag11_tag11_4 11250 8991 B within-spp 1 tag11_tag11 4 2 8899.83333333333 6538.83333333333 4726.3525534186 4131.92287105243 58645321.62 48.8
HAP005 B1_tag12_tag12_4 15723 11421 B within-spp 1 tag12_tag12 4 3 25193.0833333333 13387.5833333333 2333.50940899784 2563.57731978014 58645321.62 48.8
HAP005 B2_tag26_tag26_4 14979 9938 B within-spp 2 tag26_tag26 4 1 6644.41666666667 4447 8429.10428555303 6715.46885540814 58645321.62 48.8
HAP005 B2_tag27_tag27_4 31899 16546 B within-spp 2 tag27_tag27 4 2 25910.1666666667 11220.6666666667 4603.22631399515 4431.17432119304 58645321.62 48.8
HAP005 B2_tag28_tag28_4 7696 5806 B within-spp 2 tag28_tag28 4 3 4064.83333333333 3005.08333333333 7079.09565787855 5805.83899503619 58645321.62 48.8
HAP005 B3_tag29_tag29_4 17428 11627 B within-spp 3 tag29_tag29 4 1 11664.5 7126.33333333333 5586.46251446697 4902.82075868843 58645321.62 48.8
HAP005 B3_tag31_tag31_4 11293 8927 B within-spp 3 tag31_tag31 4 2 9583.58333333333 6830.16666666667 4405.92266288705 3927.52275444718 58645321.62 48.8
HAP005 B3_tag32_tag32_4 19914 13200 B within-spp 3 tag32_tag32 4 3 14251.5 8574.16666666667 5224.6041469319 4626.22217902614 58645321.62 48.8
HAP005 C1_tag33_tag33_4 16000 11067 C within-spp 1 tag33_tag33 4 1 18745.25 10774 3191.42182686281 3086.72127343605 46868187.36 39
HAP005 C1_tag34_tag34_4 51646 19543 C within-spp 1 tag34_tag34 4 2 15205.6666666667 5962.91666666667 12699.5019839095 9848.65599888198 46868187.36 39
HAP005 C1_tag35_tag35_4 13618 10121 C within-spp 1 tag35_tag35 4 3 16927.5833333333 10320.9166666667 3007.9723134332 2946.79300126765 46868187.36 39
HAP005 C2_tag36_tag36_4 10849 7941 C within-spp 2 tag36_tag36 4 1 13507.25 8229.08333333333 3003.15837790816 2899.80111190999 46868187.36 39
HAP005 C2_tag37_tag37_4 49561 21897 C within-spp 2 tag37_tag37 4 2 94891.1666666667 24582 1952.85383781771 2676.77507932634 46868187.36 39
HAP005 C2_tag38_tag38_4 10846 7846 C within-spp 2 tag38_tag38 4 3 12973 7707.41666666667 3125.96885839821 3059.03145238893 46868187.36 39
HAP005 C3_tag51_tag51_4 21369 14001 C within-spp 3 tag51_tag51 4 1 18703.1666666667 10617.25 4271.93386146731 3962.70267724693 46868187.36 39
HAP005 C3_tag52_tag52_4 24350 13248 C within-spp 3 tag52_tag52 4 2 33934 14067.0833333333 2682.99198444038 2830.02802049702 46868187.36 39
HAP005 C3_tag53_tag53_4 8124 5932 C within-spp 3 tag53_tag53 4 3 12809.8333333333 7245.83333333333 2371.27487997502 2460.12558941921 46868187.36 39
HAP005 D1_tag54_tag54_4 20834 12108 D within-spp 1 tag54_tag54 4 1 43969.8333333333 15788.75 1771.63114104746 2304.45982107513 37494549.89 31.2
HAP005 D1_tag55_tag55_4 9533 6483 D within-spp 1 tag55_tag55 4 2 20732.5833333333 9532.58333333333 1719.22072743789 2043.66584783768 37494549.89 31.2
HAP005 D1_tag56_tag56_4 19809 11812 D within-spp 1 tag56_tag56 4 3 42170.9166666667 15970.3333333333 1756.32537431998 2222.5622508401 37494549.89 31.2
HAP005 D2_tag61_tag61_4 42302 19309 D within-spp 2 tag61_tag61 4 1 61743.0833333333 19059.3333333333 2561.69872738782 3044.36382874532 37494549.89 31.2
HAP005 D2_tag62_tag62_4 40953 19236 D within-spp 2 tag62_tag62 4 2 90701 22888.75 1688.22027320537 2525.4406640817 37494549.89 31.2
HAP005 D2_tag63_tag63_4 86848 35494 D within-spp 2 tag63_tag63 4 3 133652.333333333 33851.75 2429.62216896076 3150.7815696382 37494549.89 31.2
HAP005 D3_tag01_tag01_5 12571 9769 D within-spp 3 tag01_tag01 5 1 41403.0833333333 20631.75 1135.25286562796 1422.84803761193 37494549.89 31.2
HAP005 D3_tag02_tag02_5 17735 12913 D within-spp 3 tag02_tag02 5 2 33380.75 18693.1666666667 1986.50914074729 2075.81549407538 37494549.89 31.2
HAP005 D3_tag03_tag03_5 15625 11302 D within-spp 3 tag03_tag03 5 3 51767 24337.0833333333 1128.55438793053 1395.50452841172 37494549.89 31.2
HAP005 E1_tag04_tag04_5 15359 10041 E within-spp 1 tag04_tag04 5 1 18882.0833333333 9474.66666666667 3041.36466226802 3184.6191598649 30043709.85 25
HAP005 E1_tag05_tag05_5 58355 25505 E within-spp 1 tag05_tag05 5 2 106577.083333333 27111.25 2047.24447485193 2826.96389875052 30043709.85 25
HAP005 E1_tag06_tag06_5 25359 16538 E within-spp 1 tag06_tag06 5 3 23044 12535.5 4114.61990105884 3964.47608791033 30043709.85 25
HAP005 E2_tag07_tag07_5 10486 8484 E within-spp 2 tag07_tag07 5 1 53469.3333333333 26345.5 733.264313500574 967.695431857433 30043709.85 25
HAP005 E2_tag08_tag08_5 28757 20002 E within-spp 2 tag08_tag08 5 2 85651.75 36773.5833333333 1255.34414650022 1634.48879743838 30043709.85 25
HAP005 E2_tag09_tag09_5 27785 16775 E within-spp 2 tag09_tag09 5 3 71253.6666666667 27239.4166666667 1458.00377524431 1850.58570148039 30043709.85 25
HAP005 E3_tag10_tag10_5 21984 14324 E within-spp 3 tag10_tag10 5 1 95299.0833333333 33571.1666666667 862.528506307773 1282.1603856484 30043709.85 25
HAP005 E3_tag11_tag11_5 16246 11787 E within-spp 3 tag11_tag11 5 2 55053.8333333333 24044.5 1103.35266996243 1473.09925346753 30043709.85 25
HAP005 E3_tag12_tag12_5 14725 10501 E within-spp 3 tag12_tag12 5 3 87549.75 28992.5833333333 628.862732332188 1088.39921704114 30043709.85 25
HAP005 F1_tag26_tag26_5 16935 11111 F within-spp 1 tag26_tag26 5 1 41197.9166666667 16100.1666666667 1536.97007332491 2073.80182399768 24034967.88 20
HAP005 F1_tag27_tag27_5 9321 6393 F within-spp 1 tag27_tag27 5 2 23306.9166666667 10469.8333333333 1495.31658341766 1834.88737483882 24034967.88 20
HAP005 F1_tag28_tag28_5 6640 4937 F within-spp 1 tag28_tag28 5 3 18639.5833333333 9589.08333333333 1331.94822845647 1547.14319234546 24034967.88 20
HAP005 F2_tag29_tag29_5 19210 12554 F within-spp 2 tag29_tag29 5 1 43709.4166666667 17799.9166666667 1643.2658103803 2119.37902331003 24034967.88 20
HAP005 F2_tag31_tag31_5 7954 6447 F within-spp 2 tag31_tag31 5 2 46117.0833333333 21385.75 644.880461867891 905.89457933437 24034967.88 20
HAP005 F2_tag32_tag32_5 6076 4837 F within-spp 2 tag32_tag32 5 3 37461.9166666667 16921.1666666667 606.433573651464 858.994257685148 24034967.88 20
HAP005 F3_tag33_tag33_5 2947 2535 F within-spp 3 tag33_tag33 5 1 16264.1666666667 9796.66666666667 677.491397243429 777.578257910854 24034967.88 20
HAP005 F3_tag34_tag34_5 4251 3479 F within-spp 3 tag34_tag34 5 2 34638.8333333333 16727.3333333333 458.863289275524 624.988740982823 24034967.88 20
HAP005 F3_tag35_tag35_5 24588 13695 F within-spp 3 tag35_tag35 5 3 107520.75 33064.75 855.039906250654 1244.63287942597 24034967.88 20
HAP005 G1_tag36_tag36_5 10026 7082 G within-spp 1 tag36_tag36 5 1 64215.4166666667 24392.9166666667 583.772806374378 872.442204875049 19227974.3 16
HAP005 G1_tag37_tag37_5 17362 10307 G within-spp 1 tag37_tag37 5 2 88482.8333333333 24713.3333333333 733.662288541845 1253.27225519288 19227974.3 16
HAP005 G1_tag38_tag38_5 9277 6781 G within-spp 1 tag38_tag38 5 3 63038.8333333333 22368.1666666667 550.24341609537 910.97787778763 19227974.3 16
HAP005 G2_tag51_tag51_5 8568 6482 G within-spp 2 tag51_tag51 5 1 63523.5833333333 24557.6666666667 504.312734246992 793.17022518426 19227974.3 16
HAP005 G2_tag52_tag52_5 8487 6274 G within-spp 2 tag52_tag52 5 2 48798.75 18807.4166666667 650.280857603934 1002.44336232603 19227974.3 16
HAP005 G2_tag53_tag53_5 10208 7091 G within-spp 2 tag53_tag53 5 3 58767.0833333333 19930.6666666667 649.474328741288 1069.12906408884 19227974.3 16
HAP005 G3_tag54_tag54_5 5590 4205 G within-spp 3 tag54_tag54 5 1 44243.8333333333 16296.5 472.405043264033 775.382750897432 19227974.3 16
HAP005 G3_tag55_tag55_5 21055 11923 G within-spp 3 tag55_tag55 5 2 118403.833333333 27811.3333333333 664.88256996184 1288.27390512261 19227974.3 16
HAP005 G3_tag56_tag56_5 12506 8267 G within-spp 3 tag56_tag56 5 3 73786.5833333333 22722.8333333333 633.718650296633 1093.27629330263 19227974.3 16
HAP006 A1_tag01_tag01_4 2008 1813 A within-spp 1 tag01_tag01 4 1 8862.91666666667 6642.41666666667 847.115264914673 820.193202775094 62629338.76 61
HAP006 A1_tag02_tag02_4 1106 1039 A within-spp 1 tag02_tag02 4 2 3739.5 3199.41666666667 1105.85211926728 975.863829343891 62629338.76 61
HAP006 A1_tag03_tag03_4 804 751 A within-spp 1 tag03_tag03 4 3 4090.66666666667 3441.41666666667 734.881681877445 655.763372642081 62629338.76 61
HAP006 A2_tag04_tag04_4 2310 1878 A within-spp 2 tag04_tag04 4 1 8054.83333333333 4966.83333333333 1072.28661880031 1136.21489211771 62629338.76 61
HAP006 A2_tag05_tag05_4 2762 2255 A within-spp 2 tag05_tag05 4 2 20218.5 9843.33333333333 510.775675742513 688.412631222486 62629338.76 61
HAP006 A2_tag06_tag06_4 3520 3004 A within-spp 2 tag06_tag06 4 3 11132.5 7331.83333333333 1182.23938917584 1231.20911095451 62629338.76 61
HAP006 A3_tag07_tag07_4 2247 1909 A within-spp 3 tag07_tag07 4 1 20534 13127.0833333333 409.152284016753 437.00073004285 62629338.76 61
HAP006 A3_tag08_tag08_4 1416 1290 A within-spp 3 tag08_tag08 4 2 13864.1666666667 10376 381.878271322955 373.597725520432 62629338.76 61
HAP006 A3_tag09_tag09_4 1122 1035 A within-spp 3 tag09_tag09 4 3 5023.08333333333 4038.58333333333 835.175871393732 770.115345727669 62629338.76 61
HAP006 B1_tag10_tag10_4 1255 1138 B within-spp 1 tag10_tag10 4 1 13509.4166666667 9230.5 347.34623379988 370.477222252316 50103471.01 48.8
HAP006 B1_tag11_tag11_4 2266 2050 B within-spp 1 tag11_tag11 4 2 8899.83333333333 6538.83333333333 951.992434315249 942.102311829327 50103471.01 48.8
HAP006 B1_tag12_tag12_4 2173 1935 B within-spp 1 tag12_tag12 4 3 25193.0833333333 13387.5833333333 322.503081202843 434.333430853216 50103471.01 48.8
HAP006 B2_tag26_tag26_4 2448 2039 B within-spp 2 tag26_tag26 4 1 6644.41666666667 4447 1377.55840116388 1377.8266246908 50103471.01 48.8
HAP006 B2_tag27_tag27_4 8361 5775 B within-spp 2 tag27_tag27 4 2 25910.1666666667 11220.6666666667 1206.54488263938 1546.59928108847 50103471.01 48.8
HAP006 B2_tag28_tag28_4 1371 1207 B within-spp 2 tag28_tag28 4 3 4064.83333333333 3005.08333333333 1261.1018901964 1206.96652893708 50103471.01 48.8
HAP006 B3_tag29_tag29_4 2719 2281 B within-spp 3 tag29_tag29 4 1 11664.5 7126.33333333333 871.562518753483 961.841760606202 50103471.01 48.8
HAP006 B3_tag31_tag31_4 1552 1405 B within-spp 3 tag31_tag31 4 2 9583.58333333333 6830.16666666667 605.507125901063 618.143773944023 50103471.01 48.8
HAP006 B3_tag32_tag32_4 2919 2476 B within-spp 3 tag32_tag32 4 3 14251.5 8574.16666666667 765.824018524366 867.767129944601 50103471.01 48.8
HAP006 C1_tag33_tag33_4 2525 2138 C within-spp 1 tag33_tag33 4 1 18745.25 10774 503.646257051786 596.314275106738 40041708.39 39
HAP006 C1_tag34_tag34_4 3946 1590 C within-spp 1 tag34_tag34 4 2 15205.6666666667 5962.91666666667 970.302343424601 801.277339109776 40041708.39 39
HAP006 C1_tag35_tag35_4 1803 1613 C within-spp 1 tag35_tag35 4 3 16927.5833333333 10320.9166666667 398.250409834048 469.635126078917 40041708.39 39
HAP006 C2_tag36_tag36_4 1699 1477 C within-spp 2 tag36_tag36 4 1 13507.25 8229.08333333333 470.307501526958 539.353512440632 40041708.39 39
HAP006 C2_tag37_tag37_4 5988 3933 C within-spp 2 tag37_tag37 4 2 94891.1666666667 24582 235.945376018491 480.785330729802 40041708.39 39
HAP006 C2_tag38_tag38_4 1459 1305 C within-spp 2 tag38_tag38 4 3 12973 7707.41666666667 420.504201032915 508.798884191634 40041708.39 39
HAP006 C3_tag51_tag51_4 2426 2030 C within-spp 3 tag51_tag51 4 1 18703.1666666667 10617.25 484.988139263405 574.550848854459 40041708.39 39
HAP006 C3_tag52_tag52_4 2582 1941 C within-spp 3 tag52_tag52 4 2 33934 14067.0833333333 284.496316378853 414.634993039306 40041708.39 39
HAP006 C3_tag53_tag53_4 852 768 C within-spp 3 tag53_tag53 4 3 12809.8333333333 7245.83333333333 248.686139554249 318.505807935595 40041708.39 39
HAP006 D1_tag54_tag54_4 3431 2649 D within-spp 1 tag54_tag54 4 1 43969.8333333333 15788.75 291.757053131124 504.171957881403 32033366.71 31.2
HAP006 D1_tag55_tag55_4 1348 1140 D within-spp 1 tag55_tag55 4 2 20732.5833333333 9532.58333333333 243.103906491794 359.367432752577 32033366.71 31.2
HAP006 D1_tag56_tag56_4 2780 2205 D within-spp 1 tag56_tag56 4 3 42170.9166666667 15970.3333333333 246.483141027288 414.895848552525 32033366.71 31.2
HAP006 D2_tag61_tag61_4 7472 4786 D within-spp 2 tag61_tag61 4 1 61743.0833333333 19059.3333333333 452.484820836882 754.587253838889 32033366.71 31.2
HAP006 D2_tag62_tag62_4 5665 4028 D within-spp 2 tag62_tag62 4 2 90701 22888.75 233.530335938964 528.824859374147 32033366.71 31.2
HAP006 D2_tag63_tag63_4 9335 5945 D within-spp 2 tag63_tag63 4 3 133652.333333333 33851.75 261.151931503877 527.734164408044 32033366.71 31.2
HAP006 D3_tag01_tag01_5 1601 1400 D within-spp 3 tag01_tag01 5 1 41403.0833333333 20631.75 144.581961488375 203.909023713451 32033366.71 31.2
HAP006 D3_tag02_tag02_5 2047 1752 D within-spp 3 tag02_tag02 5 2 33380.75 18693.1666666667 229.285830905537 281.640884815307 32033366.71 31.2
HAP006 D3_tag03_tag03_5 1809 1525 D within-spp 3 tag03_tag03 5 3 51767 24337.0833333333 130.659512817046 188.298036261535 32033366.71 31.2
HAP006 E1_tag04_tag04_5 4848 3726 E within-spp 1 tag04_tag04 5 1 18882.0833333333 9474.66666666667 959.993221087009 1181.74394877568 25667761.79 25
HAP006 E1_tag05_tag05_5 10522 6759 E within-spp 1 tag05_tag05 5 2 106577.083333333 27111.25 369.13900033231 749.164830098206 25667761.79 25
HAP006 E1_tag06_tag06_5 8643 6623 E within-spp 1 tag06_tag06 5 3 23044 12535.5 1402.36838222531 1587.66024490447 25667761.79 25
HAP006 E2_tag07_tag07_5 904 825 E within-spp 2 tag07_tag07 5 1 53469.3333333333 26345.5 63.214852127076 94.1005105236188 25667761.79 25
HAP006 E2_tag08_tag08_5 2273 1860 E within-spp 2 tag08_tag08 5 2 85651.75 36773.5833333333 99.2244408316234 151.992258935876 25667761.79 25
HAP006 E2_tag09_tag09_5 3387 2572 E within-spp 2 tag09_tag09 5 3 71253.6666666667 27239.4166666667 177.731106235469 283.738087881226 25667761.79 25
HAP006 E3_tag10_tag10_5 2005 1506 E within-spp 3 tag10_tag10 5 1 95299.0833333333 33571.1666666667 78.6649224502859 134.804072939576 25667761.79 25
HAP006 E3_tag11_tag11_5 3818 3219 E within-spp 3 tag11_tag11 5 2 55053.8333333333 24044.5 259.30078135643 402.299694316788 25667761.79 25
HAP006 E3_tag12_tag12_5 2999 2536 E within-spp 3 tag12_tag12 5 3 87549.75 28992.5833333333 128.078732377877 262.849291916611 25667761.79 25
HAP006 F1_tag26_tag26_5 2278 1921 F within-spp 1 tag26_tag26 5 1 41197.9166666667 16100.1666666667 206.744483438685 358.543182782787 20534209.43 20
HAP006 F1_tag27_tag27_5 1751 1475 F within-spp 1 tag27_tag27 5 2 23306.9166666667 10469.8333333333 280.903265482707 423.347235708942 20534209.43 20
HAP006 F1_tag28_tag28_5 1043 932 F within-spp 1 tag28_tag28 5 3 18639.5833333333 9589.08333333333 209.220181066279 292.067542083446 20534209.43 20
HAP006 F2_tag29_tag29_5 3153 2604 F within-spp 2 tag29_tag29 5 1 43709.4166666667 17799.9166666667 269.714580954142 439.609923267431 20534209.43 20
HAP006 F2_tag31_tag31_5 1140 1036 F within-spp 2 tag31_tag31 5 2 46117.0833333333 21385.75 92.4269206096801 145.572635984242 20534209.43 20
HAP006 F2_tag32_tag32_5 876 778 F within-spp 2 tag32_tag32 5 3 37461.9166666667 16921.1666666667 87.4318318826008 138.163641198893 20534209.43 20
HAP006 F3_tag33_tag33_5 540 493 F within-spp 3 tag33_tag33 5 1 16264.1666666667 9796.66666666667 124.141620126044 151.221333787002 20534209.43 20
HAP006 F3_tag34_tag34_5 643 565 F within-spp 3 tag34_tag34 5 2 34638.8333333333 16727.3333333333 69.4069854161755 101.500039854928 20534209.43 20
HAP006 F3_tag35_tag35_5 2794 1838 F within-spp 3 tag35_tag35 5 3 107520.75 33064.75 97.160464375481 167.04163799817 20534209.43 20
HAP006 G1_tag36_tag36_5 1972 1644 G within-spp 1 tag36_tag36 5 1 64215.4166666667 24392.9166666667 114.821461616824 202.52682643527 16427367.54 16
HAP006 G1_tag37_tag37_5 2620 2036 G within-spp 1 tag37_tag37 5 2 88482.8333333333 24713.3333333333 110.712774794357 247.565956298894 16427367.54 16
HAP006 G1_tag38_tag38_5 1342 1159 G within-spp 1 tag38_tag38 5 3 63038.8333333333 22368.1666666667 79.5975708095275 155.703194271621 16427367.54 16
HAP006 G2_tag51_tag51_5 1315 1142 G within-spp 2 tag51_tag51 5 1 63523.5833333333 24557.6666666667 77.4009390213346 139.740882005619 16427367.54 16
HAP006 G2_tag52_tag52_5 1068 931 G within-spp 2 tag52_tag52 5 2 48798.75 18807.4166666667 81.8310305079536 148.752752681788 16427367.54 16
HAP006 G2_tag53_tag53_5 1492 1256 G within-spp 2 tag53_tag53 5 3 58767.0833333333 19930.6666666667 94.9270864500393 189.370484345732 16427367.54 16
HAP006 G3_tag54_tag54_5 1153 1035 G within-spp 3 tag54_tag54 5 1 44243.8333333333 16296.5 97.4388219827245 190.849262111496 16427367.54 16
HAP006 G3_tag55_tag55_5 2625 2035 G within-spp 3 tag55_tag55 5 2 118403.833333333 27811.3333333333 82.893219954872 219.880684133567 16427367.54 16
HAP006 G3_tag56_tag56_5 1613 1334 G within-spp 3 tag56_tag56 5 3 73786.5833333333 22722.8333333333 81.7358214399863 176.415939913596 16427367.54 16
HAP009 A1_tag01_tag01_4 29737 20464 A within-spp 1 tag01_tag01 4 1 8862.91666666667 6642.41666666667 12545.1527055616 9257.8233323715 49291989.94 61
HAP009 A1_tag02_tag02_4 13439 10860 A within-spp 1 tag02_tag02 4 2 3739.5 3199.41666666667 13437.203102019 10200.0781392441 49291989.94 61
HAP009 A1_tag03_tag03_4 14148 11194 A within-spp 1 tag03_tag03 4 3 4090.66666666667 3441.41666666667 12931.7239243807 9774.45431871565 49291989.94 61
HAP009 A2_tag04_tag04_4 20406 12071 A within-spp 2 tag04_tag04 4 1 8054.83333333333 4966.83333333333 9472.32932607751 7303.11499614107 49291989.94 61
HAP009 A2_tag05_tag05_4 22140 13080 A within-spp 2 tag05_tag05 4 2 20218.5 9843.33333333333 4094.34231026041 3993.09854385371 49291989.94 61
HAP009 A2_tag06_tag06_4 19005 13093 A within-spp 2 tag06_tag06 4 3 11132.5 7331.83333333333 6383.08511116102 5366.25196062831 49291989.94 61
HAP009 A3_tag07_tag07_4 65637 37507 A within-spp 3 tag07_tag07 4 1 20534 13127.0833333333 11951.7260640888 8585.95410252341 49291989.94 61
HAP009 A3_tag08_tag08_4 34893 25518 A within-spp 3 tag08_tag08 4 2 13864.1666666667 10376 9410.22494440103 7390.28430994603 49291989.94 61
HAP009 A3_tag09_tag09_4 18174 13389 A within-spp 3 tag09_tag09 4 3 5023.08333333333 4038.58333333333 13528.0626441263 9962.39068980459 49291989.94 61
HAP009 B1_tag10_tag10_4 23807 16863 B within-spp 1 tag10_tag10 4 1 13509.4166666667 9230.5 6589.06118571614 5489.76924326959 39433591.95 48.8
HAP009 B1_tag11_tag11_4 17539 13104 B within-spp 1 tag11_tag11 4 2 8899.83333333333 6538.83333333333 7368.48866083634 6022.10180205439 39433591.95 48.8
HAP009 B1_tag12_tag12_4 38044 22840 B within-spp 1 tag12_tag12 4 3 25193.0833333333 13387.5833333333 5646.25274794338 5126.70571611755 39433591.95 48.8
HAP009 B2_tag26_tag26_4 20346 12533 B within-spp 2 tag26_tag26 4 1 6644.41666666667 4447 11449.2660253596 8469.00494715538 39433591.95 48.8
HAP009 B2_tag27_tag27_4 34249 17189 B within-spp 2 tag27_tag27 4 2 25910.1666666667 11220.6666666667 4942.34609323239 4603.37576495752 39433591.95 48.8
HAP009 B2_tag28_tag28_4 9640 7029 B within-spp 2 tag28_tag28 4 3 4064.83333333333 3005.08333333333 8867.26639058592 7028.80508028063 39433591.95 48.8
HAP009 B3_tag29_tag29_4 28363 16755 B within-spp 3 tag29_tag29 4 1 11664.5 7126.33333333333 9091.62475888379 7065.17259927967 39433591.95 48.8
HAP009 B3_tag31_tag31_4 17610 13049 B within-spp 3 tag31_tag31 4 2 9583.58333333333 6830.16666666667 6870.47711798823 5741.03779800395 39433591.95 48.8
HAP009 B3_tag32_tag32_4 24459 15489 B within-spp 3 tag32_tag32 4 3 14251.5 8574.16666666667 6417.02283970108 5428.45116143454 39433591.95 48.8
HAP009 C1_tag33_tag33_4 16663 11311 C within-spp 1 tag33_tag33 4 1 18745.25 10774 3323.66636881343 3154.77584926675 31514550.94 39
HAP009 C1_tag34_tag34_4 38016 13117 C within-spp 1 tag34_tag34 4 2 15205.6666666667 5962.91666666667 9347.95080781288 6610.28607364964 31514550.94 39
HAP009 C1_tag35_tag35_4 10720 8165 C within-spp 1 tag35_tag35 4 3 16927.5833333333 10320.9166666667 2367.85601409928 2377.29126127363 31514550.94 39
HAP009 C2_tag36_tag36_4 10675 7818 C within-spp 2 tag36_tag36 4 1 13507.25 8229.08333333333 2954.9926891114 2854.88541656118 31514550.94 39
HAP009 C2_tag37_tag37_4 44550 19833 C within-spp 2 tag37_tag37 4 2 94891.1666666667 24582 1755.40522739208 2424.4636319258 31514550.94 39
HAP009 C2_tag38_tag38_4 7762 5948 C within-spp 2 tag38_tag38 4 3 12973 7707.41666666667 2237.11693517305 2319.031236147 31514550.94 39
HAP009 C3_tag51_tag51_4 20372 13326 C within-spp 3 tag51_tag51 4 1 18703.1666666667 10617.25 4072.62092871974 3771.65744425346 31514550.94 39
HAP009 C3_tag52_tag52_4 31795 15833 C within-spp 3 tag52_tag52 4 2 33934 14067.0833333333 3503.31540637708 3382.23382008827 31514550.94 39
HAP009 C3_tag53_tag53_4 10066 7165 C within-spp 3 tag53_tag53 4 3 12809.8333333333 7245.83333333333 2938.11582248013 2971.47671075331 31514550.94 39
HAP009 D1_tag54_tag54_4 20387 11579 D within-spp 1 tag54_tag54 4 1 43969.8333333333 15788.75 1733.62023963399 2203.77768981078 25211640.75 31.2
HAP009 D1_tag55_tag55_4 9014 6126 D within-spp 1 tag55_tag55 4 2 20732.5833333333 9532.58333333333 1625.62211655566 1931.1270991599 25211640.75 31.2
HAP009 D1_tag56_tag56_4 20967 12300 D within-spp 1 tag56_tag56 4 3 42170.9166666667 15970.3333333333 1858.99712874789 2314.38500553109 25211640.75 31.2
HAP009 D2_tag61_tag61_4 42044 18705 D within-spp 2 tag61_tag61 4 1 61743.0833333333 19059.3333333333 2546.07492067263 2949.13384518521 25211640.75 31.2
HAP009 D2_tag62_tag62_4 30797 15546 D within-spp 2 tag62_tag62 4 2 90701 22888.75 1269.55582628637 2040.99087979903 25211640.75 31.2
HAP009 D2_tag63_tag63_4 76350 30984 D within-spp 2 tag63_tag63 4 3 133652.333333333 33851.75 2135.93465134665 2750.43151388038 25211640.75 31.2
HAP009 D3_tag01_tag01_5 24008 16846 D within-spp 3 tag01_tag01 5 1 41403.0833333333 20631.75 2168.09727133849 2453.60815248343 25211640.75 31.2
HAP009 D3_tag02_tag02_5 31533 20811 D within-spp 3 tag02_tag02 5 2 33380.75 18693.1666666667 3532.0322940617 3345.4500307599 25211640.75 31.2
HAP009 D3_tag03_tag03_5 31633 20261 D within-spp 3 tag03_tag03 5 3 51767 24337.0833333333 2284.77190101802 2501.70918865243 25211640.75 31.2
HAP009 E1_tag04_tag04_5 10957 7543 E within-spp 1 tag04_tag04 5 1 18882.0833333333 9474.66666666667 2169.68764922656 2392.34959893048 20201635.22 25
HAP009 E1_tag05_tag05_5 37437 18619 E within-spp 1 tag05_tag05 5 2 106577.083333333 27111.25 1313.38688038783 2063.72243994652 20201635.22 25
HAP009 E1_tag06_tag06_5 11790 8741 E within-spp 1 tag06_tag06 5 3 23044 12535.5 1912.98429092171 2095.38550516533 20201635.22 25
HAP009 E2_tag07_tag07_5 12680 10040 E within-spp 2 tag07_tag07 5 1 53469.3333333333 26345.5 886.686200189517 1145.17469776622 20201635.22 25
HAP009 E2_tag08_tag08_5 51433 32065 E within-spp 2 tag08_tag08 5 2 85651.75 36773.5833333333 2245.23126497707 2620.23214127895 20201635.22 25
HAP009 E2_tag09_tag09_5 63588 31764 E within-spp 2 tag09_tag09 5 3 71253.6666666667 27239.4166666667 3336.74803168024 3504.14332171822 20201635.22 25
HAP009 E3_tag10_tag10_5 75530 37313 E within-spp 3 tag10_tag10 5 1 95299.0833333333 33571.1666666667 2963.37236542149 3339.93650305073 20201635.22 25
HAP009 E3_tag11_tag11_5 50309 28826 E within-spp 3 tag11_tag11 5 2 55053.8333333333 24044.5 3416.75301447371 3602.57564099898 20201635.22 25
HAP009 E3_tag12_tag12_5 57727 30109 E within-spp 3 tag12_tag12 5 3 87549.75 28992.5833333333 2465.35544647472 3120.71345832699 20201635.22 25
HAP009 F1_tag26_tag26_5 11973 8261 F within-spp 1 tag26_tag26 5 1 41197.9166666667 16100.1666666667 1086.63375777497 1541.8663367874 16161308.18 20
HAP009 F1_tag27_tag27_5 8510 5926 F within-spp 1 tag27_tag27 5 2 23306.9166666667 10469.8333333333 1365.21232967324 1700.85133478725 16161308.18 20
HAP009 F1_tag28_tag28_5 7351 5362 F within-spp 1 tag28_tag28 5 3 18639.5833333333 9589.08333333333 1474.57099809992 1680.32849855304 16161308.18 20
HAP009 F2_tag29_tag29_5 15864 10566 F within-spp 2 tag29_tag29 5 1 43709.4166666667 17799.9166666667 1357.0415833354 1783.76284533167 16161308.18 20
HAP009 F2_tag31_tag31_5 10796 8454 F within-spp 2 tag31_tag31 5 2 46117.0833333333 21385.75 875.2991534229 1187.90643302199 16161308.18 20
HAP009 F2_tag32_tag32_5 8765 6703 F within-spp 2 tag32_tag32 5 3 37461.9166666667 16921.1666666667 874.817358962324 1190.37389068918 16161308.18 20
HAP009 F3_tag33_tag33_5 4764 3935 F within-spp 3 tag33_tag33 5 1 16264.1666666667 9796.66666666667 1095.20495977865 1207.0100374277 16161308.18 20
HAP009 F3_tag34_tag34_5 8615 6522 F within-spp 3 tag34_tag34 5 2 34638.8333333333 16727.3333333333 929.92407365529 1171.65178749352 16161308.18 20
HAP009 F3_tag35_tag35_5 29093 15065 F within-spp 3 tag35_tag35 5 3 107520.75 33064.75 1011.69985328413 1369.14160851057 16161308.18 20
HAP009 G1_tag36_tag36_5 13608 9292 G within-spp 1 tag36_tag36 5 1 64215.4166666667 24392.9166666667 792.337956228061 1144.69542046017 12929046.54 16
HAP009 G1_tag37_tag37_5 15727 9450 G within-spp 1 tag37_tag37 5 2 88482.8333333333 24713.3333333333 664.572446256053 1149.06595629889 12929046.54 16
HAP009 G1_tag38_tag38_5 11780 8324 G within-spp 1 tag38_tag38 5 3 63038.8333333333 22368.1666666667 698.702968804943 1118.26867050645 12929046.54 16
HAP009 G2_tag51_tag51_5 12411 8892 G within-spp 2 tag51_tag51 5 1 63523.5833333333 24557.6666666667 730.511828284246 1088.06998493342 12929046.54 16
HAP009 G2_tag52_tag52_5 8746 6272 G within-spp 2 tag52_tag52 5 2 48798.75 18807.4166666667 670.125648710264 1002.12380754046 12929046.54 16
HAP009 G2_tag53_tag53_5 10917 7434 G within-spp 2 tag53_tag53 5 3 58767.0833333333 19930.6666666667 694.583782020831 1120.84409285523 12929046.54 16
HAP009 G3_tag54_tag54_5 7802 5613 G within-spp 3 tag54_tag54 5 1 44243.8333333333 16296.5 659.338845714845 1035.011505538 12929046.54 16
HAP009 G3_tag55_tag55_5 17158 10046 G within-spp 3 tag55_tag55 5 2 118403.833333333 27811.3333333333 541.82166399455 1085.46503823381 12929046.54 16
HAP009 G3_tag56_tag56_5 13818 8787 G within-spp 3 tag56_tag56 5 3 73786.5833333333 22722.8333333333 700.201847896919 1162.0441259526 12929046.54 16
HAP021 A1_tag01_tag01_4 0 0 A within-spp 1 tag01_tag01 4 1 8862.91666666667 6642.41666666667 0 0 56915377.48 61
HAP021 A1_tag02_tag02_4 0 0 A within-spp 1 tag02_tag02 4 2 3739.5 3199.41666666667 0 0 56915377.48 61
HAP021 A1_tag03_tag03_4 0 0 A within-spp 1 tag03_tag03 4 3 4090.66666666667 3441.41666666667 0 0 56915377.48 61
HAP021 A2_tag04_tag04_4 0 0 A within-spp 2 tag04_tag04 4 1 8054.83333333333 4966.83333333333 0 0 56915377.48 61
HAP021 A2_tag05_tag05_4 0 0 A within-spp 2 tag05_tag05 4 2 20218.5 9843.33333333333 0 0 56915377.48 61
HAP021 A2_tag06_tag06_4 0 0 A within-spp 2 tag06_tag06 4 3 11132.5 7331.83333333333 0 0 56915377.48 61
HAP021 A3_tag07_tag07_4 0 0 A within-spp 3 tag07_tag07 4 1 20534 13127.0833333333 0 0 56915377.48 61
HAP021 A3_tag08_tag08_4 0 0 A within-spp 3 tag08_tag08 4 2 13864.1666666667 10376 0 0 56915377.48 61
HAP021 A3_tag09_tag09_4 0 0 A within-spp 3 tag09_tag09 4 3 5023.08333333333 4038.58333333333 0 0 56915377.48 61
HAP021 B1_tag10_tag10_4 22 21 B within-spp 1 tag10_tag10 4 1 13509.4166666667 9230.5 6.08893796302579 6.83657440008667 45532301.98 48.8
HAP021 B1_tag11_tag11_4 32 30 B within-spp 1 tag11_tag11 4 2 8899.83333333333 6538.83333333333 13.4438472630574 13.7868630999414 45532301.98 48.8
HAP021 B1_tag12_tag12_4 17 17 B within-spp 1 tag12_tag12 4 3 25193.0833333333 13387.5833333333 2.52303376918929 3.81584926330991 45532301.98 48.8
HAP021 B2_tag26_tag26_4 115 104 B within-spp 2 tag26_tag26 4 1 6644.41666666667 4447 64.7137320808197 70.2765909601979 45532301.98 48.8
HAP021 B2_tag27_tag27_4 113 104 B within-spp 2 tag27_tag27 4 2 25910.1666666667 11220.6666666667 16.3066106611948 27.8521775295586 45532301.98 48.8
HAP021 B2_tag28_tag28_4 28 23 B within-spp 2 tag28_tag28 4 3 4064.83333333333 3005.08333333333 25.7555455328222 22.9993621918416 45532301.98 48.8
HAP021 B3_tag29_tag29_4 43 42 B within-spp 3 tag29_tag29 4 1 11664.5 7126.33333333333 13.7834454970209 17.7103699892418 45532301.98 48.8
HAP021 B3_tag31_tag31_4 37 36 B within-spp 3 tag31_tag31 4 2 9583.58333333333 6830.16666666667 14.4354147283114 15.8385593323735 45532301.98 48.8
HAP021 B3_tag32_tag32_4 74 67 B within-spp 3 tag32_tag32 4 3 14251.5 8574.16666666667 19.4145177700593 23.4815822723297 45532301.98 48.8
HAP021 C1_tag33_tag33_4 43 39 C within-spp 1 tag33_tag33 4 1 18745.25 10774 8.57694615969379 10.8775756450715 36388520.03 39
HAP021 C1_tag34_tag34_4 4 1 C within-spp 1 tag34_tag34 4 2 15205.6666666667 5962.91666666667 0.983580682640244 0.503948012018727 36388520.03 39
HAP021 C1_tag35_tag35_4 42 37 C within-spp 1 tag35_tag35 4 3 16927.5833333333 10320.9166666667 9.27704781643373 10.7727834252449 36388520.03 39
HAP021 C2_tag36_tag36_4 76 72 C within-spp 2 tag36_tag36 4 1 13507.25 8229.08333333333 21.0378870606526 26.2921143505251 36388520.03 39
HAP021 C2_tag37_tag37_4 136 110 C within-spp 2 tag37_tag37 4 2 94891.1666666667 24582 5.35881281538324 13.4468310145635 36388520.03 39
HAP021 C2_tag38_tag38_4 31 30 C within-spp 2 tag38_tag38 4 3 12973 7707.41666666667 8.93463346951361 11.6965260733709 36388520.03 39
HAP021 C3_tag51_tag51_4 51 48 C within-spp 3 tag51_tag51 4 1 18703.1666666667 10617.25 10.1955462087525 13.5854387906473 36388520.03 39
HAP021 C3_tag52_tag52_4 69 53 C within-spp 3 tag52_tag52 4 2 33934 14067.0833333333 7.60272882654565 11.3218210361067 36388520.03 39
HAP021 C3_tag53_tag53_4 132 117 C within-spp 3 tag53_tag53 4 3 12809.8333333333 7245.83333333333 38.5288385224892 48.5223691776883 36388520.03 39
HAP021 D1_tag54_tag54_4 93 84 D within-spp 1 tag54_tag54 4 1 43969.8333333333 15788.75 7.90830834776874 15.9873327527512 29110816.02 31.2
HAP021 D1_tag55_tag55_4 24 22 D within-spp 1 tag55_tag55 4 2 20732.5833333333 9532.58333333333 4.32825946276192 6.93516098294446 29110816.02 31.2
HAP021 D1_tag56_tag56_4 141 125 D within-spp 1 tag56_tag56 4 3 42170.9166666667 15970.3333333333 12.5014830521034 23.5201728204379 29110816.02 31.2
HAP021 D2_tag61_tag61_4 52 40 D within-spp 2 tag61_tag61 4 1 61743.0833333333 19059.3333333333 3.14898429918601 6.30662142782189 29110816.02 31.2
HAP021 D2_tag62_tag62_4 89 80 D within-spp 2 tag62_tag62 4 2 90701 22888.75 3.6688790641779 10.5029763530119 29110816.02 31.2
HAP021 D2_tag63_tag63_4 110 85 D within-spp 2 tag63_tag63 4 3 133652.333333333 33851.75 3.07731252977252 7.54540016395017 29110816.02 31.2
HAP021 D3_tag01_tag01_5 38 36 D within-spp 3 tag01_tag01 5 1 41403.0833333333 20631.75 3.43167678735682 5.24337489548875 29110816.02 31.2
HAP021 D3_tag02_tag02_5 52 46 D within-spp 3 tag02_tag02 5 2 33380.75 18693.1666666667 5.82455457112258 7.39468076569869 29110816.02 31.2
HAP021 D3_tag03_tag03_5 222 186 D within-spp 3 tag03_tag03 5 3 51767 24337.0833333333 16.034500743717 22.9661867178003 29110816.02 31.2
HAP021 E1_tag04_tag04_5 86 83 E within-spp 1 tag04_tag04 5 1 18882.0833333333 9474.66666666667 17.0295827173026 26.3244089501829 23325974.38 25
HAP021 E1_tag05_tag05_5 160 136 E within-spp 1 tag05_tag05 5 2 106577.083333333 27111.25 5.6132142228825 15.0741850707732 23325974.38 25
HAP021 E1_tag06_tag06_5 66 63 E within-spp 1 tag06_tag06 5 3 23044 12535.5 10.7088179135567 15.102309441187 23325974.38 25
HAP021 E2_tag07_tag07_5 14 13 E within-spp 2 tag07_tag07 5 1 53469.3333333333 26345.5 0.978991072764451 1.48279592340248 23325974.38 25
HAP021 E2_tag08_tag08_5 54 43 E within-spp 2 tag08_tag08 5 2 85651.75 36773.5833333333 2.35728983937865 3.51379953453906 23325974.38 25
HAP021 E2_tag09_tag09_5 87 70 E within-spp 2 tag09_tag09 5 3 71253.6666666667 27239.4166666667 4.56528085104392 7.72226522227287 23325974.38 25
HAP021 E3_tag10_tag10_5 20 15 E within-spp 3 tag10_tag10 5 1 95299.0833333333 33571.1666666667 0.784687505738513 1.34267004919897 23325974.38 25
HAP021 E3_tag11_tag11_5 78 71 E within-spp 3 tag11_tag11 5 2 55053.8333333333 24044.5 5.29739679041423 8.87333901723887 23325974.38 25
HAP021 E3_tag12_tag12_5 70 62 E within-spp 3 tag12_tag12 5 3 87549.75 28992.5833333333 2.98950025556898 6.42612622193607 23325974.38 25
HAP021 F1_tag26_tag26_5 79 72 F within-spp 1 tag26_tag26 5 1 41197.9166666667 16100.1666666667 7.16980429835651 13.438370203207 18660779.5 20
HAP021 F1_tag27_tag27_5 13 12 F within-spp 1 tag27_tag27 5 2 23306.9166666667 10469.8333333333 2.08551824744443 3.44418090068291 18660779.5 20
HAP021 F1_tag28_tag28_5 25 21 F within-spp 1 tag28_tag28 5 3 18639.5833333333 9589.08333333333 5.01486531798368 6.58092101260982 18660779.5 20
HAP021 F2_tag29_tag29_5 65 61 F within-spp 2 tag29_tag29 5 1 43709.4166666667 17799.9166666667 5.56024350206763 10.2980819198592 18660779.5 20
HAP021 F2_tag31_tag31_5 25 23 F within-spp 2 tag31_tag31 5 2 46117.0833333333 21385.75 2.02690615372105 3.23182493015209 18660779.5 20
HAP021 F2_tag32_tag32_5 26 23 F within-spp 2 tag32_tag32 5 3 37461.9166666667 16921.1666666667 2.59500870884432 4.08452923852768 18660779.5 20
HAP021 F3_tag33_tag33_5 0 0 F within-spp 3 tag33_tag33 5 1 16264.1666666667 9796.66666666667 0 0 18660779.5 20
HAP021 F3_tag34_tag34_5 0 0 F within-spp 3 tag34_tag34 5 2 34638.8333333333 16727.3333333333 0 0 18660779.5 20
HAP021 F3_tag35_tag35_5 0 0 F within-spp 3 tag35_tag35 5 3 107520.75 33064.75 0 0 18660779.5 20
HAP021 G1_tag36_tag36_5 81 72 G within-spp 1 tag36_tag36 5 1 64215.4166666667 24392.9166666667 4.71629735850036 8.86978801906291 14928623.6 16
HAP021 G1_tag37_tag37_5 62 57 G within-spp 1 tag37_tag37 5 2 88482.8333333333 24713.3333333333 2.61992062490464 6.93087402212031 14928623.6 16
HAP021 G1_tag38_tag38_5 33 31 G within-spp 1 tag38_tag38 5 3 63038.8333333333 22368.1666666667 1.95731731498838 4.16462383297692 14928623.6 16
HAP021 G2_tag51_tag51_5 30 27 G within-spp 2 tag51_tag51 5 1 63523.5833333333 24557.6666666667 1.76580089022056 3.30385622955492 14928623.6 16
HAP021 G2_tag52_tag52_5 19 16 G within-spp 2 tag52_tag52 5 2 48798.75 18807.4166666667 1.45579548656472 2.556438284542 14928623.6 16
HAP021 G2_tag53_tag53_5 225 199 G within-spp 2 tag53_tag53 5 3 58767.0833333333 19930.6666666667 14.3154118306024 30.0037630452234 14928623.6 16
HAP021 G3_tag54_tag54_5 18 17 G within-spp 3 tag54_tag54 5 1 44243.8333333333 16296.5 1.52116114110064 3.13472217960912 14928623.6 16
HAP021 G3_tag55_tag55_5 40 33 G within-spp 3 tag55_tag55 5 2 118403.833333333 27811.3333333333 1.26313478026472 3.56563271567946 14928623.6 16
HAP021 G3_tag56_tag56_5 69 64 G within-spp 3 tag56_tag56 5 3 73786.5833333333 22722.8333333333 3.49644865428336 8.46373324922802 14928623.6 16
HAP022 A1_tag01_tag01_4 1945 1751 A within-spp 1 tag01_tag01 4 1 8862.91666666667 6642.41666666667 820.537445348127 792.144676259895 15773754.35 61
HAP022 A1_tag02_tag02_4 1116 1028 A within-spp 1 tag02_tag02 4 2 3739.5 3199.41666666667 1115.85078219013 965.53225848462 15773754.35 61
HAP022 A1_tag03_tag03_4 677 634 A within-spp 1 tag03_tag03 4 3 4090.66666666667 3441.41666666667 618.799625162973 553.600503668547 15773754.35 61
HAP022 A2_tag04_tag04_4 3559 2792 A within-spp 2 tag04_tag04 4 1 8054.83333333333 4966.83333333333 1652.06410229883 1689.19700681185 15773754.35 61
HAP022 A2_tag05_tag05_4 3191 2589 A within-spp 2 tag05_tag05 4 2 20218.5 9843.33333333333 590.110492865445 790.377074161869 15773754.35 61
HAP022 A2_tag06_tag06_4 5823 4782 A within-spp 2 tag06_tag06 4 3 11132.5 7331.83333333333 1955.73294408264 1959.93407742493 15773754.35 61
HAP022 A3_tag07_tag07_4 5042 4133 A within-spp 3 tag07_tag07 4 1 20534 13127.0833333333 918.088925684231 946.110014283447 15773754.35 61
HAP022 A3_tag08_tag08_4 2850 2559 A within-spp 3 tag08_tag08 4 2 13864.1666666667 10376 768.610927450863 741.113627602159 15773754.35 61
HAP022 A3_tag09_tag09_4 1774 1605 A within-spp 3 tag09_tag09 4 3 5023.08333333333 4038.58333333333 1320.50088756906 1194.23684047624 15773754.35 61
HAP022 B1_tag10_tag10_4 2582 2251 B within-spp 1 tag10_tag10 4 1 13509.4166666667 9230.5 714.6199009333 732.815665456909 12619003.48 48.8
HAP022 B1_tag11_tag11_4 3467 3061 B within-spp 1 tag11_tag11 4 2 8899.83333333333 6538.83333333333 1456.55682690687 1406.71959829735 12619003.48 48.8
HAP022 B1_tag12_tag12_4 3114 2685 B within-spp 1 tag12_tag12 4 3 25193.0833333333 13387.5833333333 462.160421015027 602.679721881594 12619003.48 48.8
HAP022 B2_tag26_tag26_4 3817 3048 B within-spp 2 tag26_tag26 4 1 6644.41666666667 4447 2147.93317697816 2059.64470429503 12619003.48 48.8
HAP022 B2_tag27_tag27_4 8557 5846 B within-spp 2 tag27_tag27 4 2 25910.1666666667 11220.6666666667 1234.82891529065 1565.61374844038 12619003.48 48.8
HAP022 B2_tag28_tag28_4 1869 1610 B within-spp 2 tag28_tag28 4 3 4064.83333333333 3005.08333333333 1719.18266431588 1609.95535342891 12619003.48 48.8
HAP022 B3_tag29_tag29_4 4003 3227 B within-spp 3 tag29_tag29 4 1 11664.5 7126.33333333333 1283.14261219941 1360.74676084008 12619003.48 48.8
HAP022 B3_tag31_tag31_4 2785 2487 B within-spp 3 tag31_tag31 4 2 9583.58333333333 6830.16666666667 1086.55756806344 1094.18047387814 12619003.48 48.8
HAP022 B3_tag32_tag32_4 4483 3700 B within-spp 3 tag32_tag32 4 3 14251.5 8574.16666666667 1176.15247517805 1296.74409563612 12619003.48 48.8
HAP022 C1_tag33_tag33_4 3595 2914 C within-spp 1 tag33_tag33 4 1 18745.25 10774 717.072591723237 812.750139224058 10084859.34 39
HAP022 C1_tag34_tag34_4 2305 831 C within-spp 1 tag34_tag34 4 2 15205.6666666667 5962.91666666667 566.78836837144 418.780797987562 10084859.34 39
HAP022 C1_tag35_tag35_4 2168 1903 C within-spp 1 tag35_tag35 4 3 16927.5833333333 10320.9166666667 478.872373000674 554.070455628134 10084859.34 39
HAP022 C2_tag36_tag36_4 1749 1505 C within-spp 2 tag36_tag36 4 1 13507.25 8229.08333333333 484.14821669844 549.578223576947 10084859.34 39
HAP022 C2_tag37_tag37_4 9222 5729 C within-spp 2 tag37_tag37 4 2 94891.1666666667 24582 363.374792525472 700.33540802213 10084859.34 39
HAP022 C2_tag38_tag38_4 2011 1718 C within-spp 2 tag38_tag38 4 3 12973 7707.41666666667 579.598319586834 669.821059801706 10084859.34 39
HAP022 C3_tag51_tag51_4 4471 3580 C within-spp 3 tag51_tag51 4 1 18703.1666666667 10617.25 893.809550967305 1013.24730980244 10084859.34 39
HAP022 C3_tag52_tag52_4 5165 3626 C within-spp 3 tag52_tag52 4 2 33934 14067.0833333333 569.102817233453 774.583454281568 10084859.34 39
HAP022 C3_tag53_tag53_4 1686 1436 C within-spp 3 tag53_tag53 4 3 12809.8333333333 7245.83333333333 492.118346582703 595.53950546291 10084859.34 39
HAP022 D1_tag54_tag54_4 4431 3390 D within-spp 1 tag54_tag54 4 1 43969.8333333333 15788.75 376.792626763046 645.203071807458 8067887.472 31.2
HAP022 D1_tag55_tag55_4 1627 1358 D within-spp 1 tag55_tag55 4 2 20732.5833333333 9532.58333333333 293.419922746402 428.088573401754 8067887.472 31.2
HAP022 D1_tag56_tag56_4 3224 2538 D within-spp 1 tag56_tag56 4 3 42170.9166666667 15970.3333333333 285.849513191358 477.553588946171 8067887.472 31.2
HAP022 D2_tag61_tag61_4 8902 5578 D within-spp 2 tag61_tag61 4 1 61743.0833333333 19059.3333333333 539.081889064497 879.458358109762 8067887.472 31.2
HAP022 D2_tag62_tag62_4 6176 4323 D within-spp 2 tag62_tag62 4 2 90701 22888.75 254.595473037783 567.554584675878 8067887.472 31.2
HAP022 D2_tag63_tag63_4 9613 5946 D within-spp 2 tag63_tag63 4 3 133652.333333333 33851.75 268.929139533666 527.822933821737 8067887.472 31.2
HAP022 D3_tag01_tag01_5 3130 2709 D within-spp 3 tag01_tag01 5 1 41403.0833333333 20631.75 282.661798537549 394.563960885528 8067887.472 31.2
HAP022 D3_tag02_tag02_5 3894 3254 D within-spp 3 tag02_tag02 5 2 33380.75 18693.1666666667 436.169528845218 523.093287208338 8067887.472 31.2
HAP022 D3_tag03_tag03_5 3241 2581 D within-spp 3 tag03_tag03 5 3 51767 24337.0833333333 234.089265362103 318.686709240014 8067887.472 31.2
HAP022 E1_tag04_tag04_5 4890 3761 E within-spp 1 tag04_tag04 5 1 18882.0833333333 9474.66666666667 968.309994041971 1192.84460315227 6464653.423 25
HAP022 E1_tag05_tag05_5 6404 4424 E within-spp 1 tag05_tag05 5 2 106577.083333333 27111.25 224.668899270872 490.354373184564 6464653.423 25
HAP022 E1_tag06_tag06_5 7774 6054 E within-spp 1 tag06_tag06 5 3 23044 12535.5 1261.36894636348 1451.26002153883 6464653.423 25
HAP022 E2_tag07_tag07_5 1630 1445 E within-spp 2 tag07_tag07 5 1 53469.3333333333 26345.5 113.98253204329 164.818469947429 6464653.423 25
HAP022 E2_tag08_tag08_5 4720 3750 E within-spp 2 tag08_tag08 5 2 85651.75 36773.5833333333 206.044593367911 306.436005919104 6464653.423 25
HAP022 E2_tag09_tag09_5 6443 4734 E within-spp 2 tag09_tag09 5 3 71253.6666666667 27239.4166666667 338.093155439954 522.245765174854 6464653.423 25
HAP022 E3_tag10_tag10_5 6371 4562 E within-spp 3 tag10_tag10 5 1 95299.0833333333 33571.1666666667 249.962204953003 408.350717629712 6464653.423 25
HAP022 E3_tag11_tag11_5 7197 5715 E within-spp 3 tag11_tag11 5 2 55053.8333333333 24044.5 488.786726930913 714.241302584791 6464653.423 25
HAP022 E3_tag12_tag12_5 6715 5221 E within-spp 3 tag12_tag12 5 3 87549.75 28992.5833333333 286.778488802081 541.142016205294 6464653.423 25
HAP022 F1_tag26_tag26_5 2654 2235 F within-spp 1 tag26_tag26 5 1 41197.9166666667 16100.1666666667 240.869121618205 417.149408391218 5171722.738 20
HAP022 F1_tag27_tag27_5 1215 1027 F within-spp 1 tag27_tag27 5 2 23306.9166666667 10469.8333333333 194.915743895768 294.764482083446 5171722.738 20
HAP022 F1_tag28_tag28_5 1131 979 F within-spp 1 tag28_tag28 5 3 18639.5833333333 9589.08333333333 226.872506985582 306.796270064049 5171722.738 20
HAP022 F2_tag29_tag29_5 2801 2321 F within-spp 2 tag29_tag29 5 1 43709.4166666667 17799.9166666667 239.603723835253 391.833575999888 5171722.738 20
HAP022 F2_tag31_tag31_5 1178 1067 F within-spp 2 tag31_tag31 5 2 46117.0833333333 21385.75 95.5078179633361 149.928573933577 5171722.738 20
HAP022 F2_tag32_tag32_5 954 854 F within-spp 2 tag32_tag32 5 3 37461.9166666667 16921.1666666667 95.2168580091337 151.66034650881 5171722.738 20
HAP022 F3_tag33_tag33_5 896 823 F within-spp 3 tag33_tag33 5 1 16264.1666666667 9796.66666666667 205.983132653584 252.44453895883 5171722.738 20
HAP022 F3_tag34_tag34_5 460 416 F within-spp 3 tag34_tag34 5 2 34638.8333333333 16727.3333333333 49.6535198933759 74.7327727073453 5171722.738 20
HAP022 F3_tag35_tag35_5 4114 2793 F within-spp 3 tag35_tag35 5 3 107520.75 33064.75 143.063045970196 253.834219221376 5171722.738 20
HAP022 G1_tag36_tag36_5 2499 2074 G within-spp 1 tag36_tag36 5 1 64215.4166666667 24392.9166666667 145.506507393733 255.499171549118 4137378.191 16
HAP022 G1_tag37_tag37_5 3530 2614 G within-spp 1 tag37_tag37 5 2 88482.8333333333 24713.3333333333 149.166448482474 317.847450768816 4137378.191 16
HAP022 G1_tag38_tag38_5 2576 2112 G within-spp 1 tag38_tag38 5 3 63038.8333333333 22368.1666666667 152.789375860911 283.731791459589 4137378.191 16
HAP022 G2_tag51_tag51_5 2525 2078 G within-spp 2 tag51_tag51 5 1 63523.5833333333 24557.6666666667 148.621574926897 254.27456463019 4137378.191 16
HAP022 G2_tag52_tag52_5 2269 1909 G within-spp 2 tag52_tag52 5 2 48798.75 18807.4166666667 173.85262942186 305.015042824418 4137378.191 16
HAP022 G2_tag53_tag53_5 2911 2339 G within-spp 2 tag53_tag53 5 3 58767.0833333333 19930.6666666667 185.209617061705 352.65729529034 4137378.191 16
HAP022 G3_tag54_tag54_5 1553 1321 G within-spp 3 tag54_tag54 5 1 44243.8333333333 16296.5 131.242402896072 243.586352897862 4137378.191 16
HAP022 G3_tag55_tag55_5 4318 3163 G within-spp 3 tag55_tag55 5 2 118403.833333333 27811.3333333333 136.355399529576 341.760493324065 4137378.191 16
HAP022 G3_tag56_tag56_5 2216 1806 G within-spp 3 tag56_tag56 5 3 73786.5833333333 22722.8333333333 112.291742288289 238.835972626653 4137378.191 16
HAP028 A1_tag01_tag01_4 306 290 A within-spp 1 tag01_tag01 4 1 8862.91666666667 6642.41666666667 129.092266466081 131.194720796899 28212504.15 61
HAP028 A1_tag02_tag02_4 190 183 A within-spp 1 tag02_tag02 4 2 3739.5 3199.41666666667 189.974595534162 171.879769749694 28212504.15 61
HAP028 A1_tag03_tag03_4 144 136 A within-spp 1 tag03_tag03 4 3 4090.66666666667 3441.41666666667 131.620599739244 118.753420345304 28212504.15 61
HAP028 A2_tag04_tag04_4 599 540 A within-spp 2 tag04_tag04 4 1 8054.83333333333 4966.83333333333 278.051811541724 326.707157477937 28212504.15 61
HAP028 A2_tag05_tag05_4 499 464 A within-spp 2 tag05_tag05 4 2 20218.5 9843.33333333333 92.2798921779558 141.651202167287 28212504.15 61
HAP028 A2_tag06_tag06_4 565 517 A within-spp 2 tag06_tag06 4 3 11132.5 7331.83333333333 189.762856501235 211.895842331386 28212504.15 61
HAP028 A3_tag07_tag07_4 714 641 A within-spp 3 tag07_tag07 4 1 20534 13127.0833333333 130.011006136164 146.735184891287 28212504.15 61
HAP028 A3_tag08_tag08_4 313 297 A within-spp 3 tag08_tag08 4 2 13864.1666666667 10376 84.4123579972351 86.0143600616808 28212504.15 61
HAP028 A3_tag09_tag09_4 213 199 A within-spp 3 tag09_tag09 4 3 5023.08333333333 4038.58333333333 158.549430130896 148.070486763098 28212504.15 61
HAP028 B1_tag10_tag10_4 228 211 B within-spp 1 tag10_tag10 4 1 13509.4166666667 9230.5 63.10353888954 68.6912951627756 22570003.32 48.8
HAP028 B1_tag11_tag11_4 310 290 B within-spp 1 tag11_tag11 4 2 8899.83333333333 6538.83333333333 130.237270360868 133.2730099661 22570003.32 48.8
HAP028 B1_tag12_tag12_4 474 448 B within-spp 1 tag12_tag12 4 3 25193.0833333333 13387.5833333333 70.3481180350427 100.558851174285 22570003.32 48.8
HAP028 B2_tag26_tag26_4 395 353 B within-spp 2 tag26_tag26 4 1 6644.41666666667 4447 222.27760149499 238.534967393749 22570003.32 48.8
HAP028 B2_tag27_tag27_4 1045 900 B within-spp 2 tag27_tag27 4 2 25910.1666666667 11220.6666666667 150.800072043792 241.028459390411 22570003.32 48.8
HAP028 B2_tag28_tag28_4 237 222 B within-spp 2 tag28_tag28 4 3 4064.83333333333 3005.08333333333 218.002296117102 221.993843764732 22570003.32 48.8
HAP028 B3_tag29_tag29_4 429 402 B within-spp 3 tag29_tag29 4 1 11664.5 7126.33333333333 137.513909726092 169.5135413256 22570003.32 48.8
HAP028 B3_tag31_tag31_4 236 221 B within-spp 3 tag31_tag31 4 2 9583.58333333333 6830.16666666667 92.0745371859865 97.2311559015153 22570003.32 48.8
HAP028 B3_tag32_tag32_4 508 477 B within-spp 3 tag32_tag32 4 3 14251.5 8574.16666666667 133.278040907975 167.174846923899 22570003.32 48.8
HAP028 C1_tag33_tag33_4 1113 988 C within-spp 1 tag33_tag33 4 1 18745.25 10774 222.003280831144 275.565249675144 18037502.65 39
HAP028 C1_tag34_tag34_4 870 392 C within-spp 1 tag34_tag34 4 2 15205.6666666667 5962.91666666667 213.928798474253 197.547620711341 18037502.65 39
HAP028 C1_tag35_tag35_4 827 758 C within-spp 1 tag35_tag35 4 3 16927.5833333333 10320.9166666667 182.669489147398 220.696482063124 18037502.65 39
HAP028 C2_tag36_tag36_4 700 629 C within-spp 2 tag36_tag36 4 1 13507.25 8229.08333333333 193.770012400748 229.690832312226 18037502.65 39
HAP028 C2_tag37_tag37_4 2274 1778 C within-spp 2 tag37_tag37 4 2 94891.1666666667 24582 89.6025025160403 217.349686762672 18037502.65 39
HAP028 C2_tag38_tag38_4 379 357 C within-spp 2 tag38_tag38 4 3 12973 7707.41666666667 109.233099514376 139.188660273114 18037502.65 39
HAP028 C3_tag51_tag51_4 835 755 C within-spp 3 tag51_tag51 4 1 18703.1666666667 10617.25 166.927080084478 213.68763097789 18037502.65 39
HAP028 C3_tag52_tag52_4 1074 877 C within-spp 3 tag52_tag52 4 2 33934 14067.0833333333 118.338126952319 187.344095257842 18037502.65 39
HAP028 C3_tag53_tag53_4 266 254 C within-spp 3 tag53_tag53 4 3 12809.8333333333 7245.83333333333 77.6414473256222 105.339160437033 18037502.65 39
HAP028 D1_tag54_tag54_4 800 704 D within-spp 1 tag54_tag54 4 1 43969.8333333333 15788.75 68.0284589055375 133.989074499248 14430002.12 31.2
HAP028 D1_tag55_tag55_4 257 239 D within-spp 1 tag55_tag55 4 2 20732.5833333333 9532.58333333333 46.3484450804089 75.3410670419876 14430002.12 31.2
HAP028 D1_tag56_tag56_4 580 521 D within-spp 1 tag56_tag56 4 3 42170.9166666667 15970.3333333333 51.4245402143262 98.0320803155851 14430002.12 31.2
HAP028 D2_tag61_tag61_4 1211 972 D within-spp 2 tag61_tag61 4 1 61743.0833333333 19059.3333333333 73.3349997368126 153.250900696072 14430002.12 31.2
HAP028 D2_tag62_tag62_4 908 795 D within-spp 2 tag62_tag62 4 2 90701 22888.75 37.4308111266689 104.373327508055 14430002.12 31.2
HAP028 D2_tag63_tag63_4 1712 1384 D within-spp 2 tag63_tag63 4 3 133652.333333333 33851.75 47.8941731906414 122.856868551847 14430002.12 31.2
HAP028 D3_tag01_tag01_5 324 306 D within-spp 3 tag01_tag01 5 1 41403.0833333333 20631.75 29.2595599764108 44.5686866116544 14430002.12 31.2
HAP028 D3_tag02_tag02_5 538 484 D within-spp 3 tag02_tag02 5 2 33380.75 18693.1666666667 60.2617376781528 77.8049019695254 14430002.12 31.2
HAP028 D3_tag03_tag03_5 547 472 D within-spp 3 tag03_tag03 5 3 51767 24337.0833333333 39.5084320126722 58.2797856494718 14430002.12 31.2
HAP028 E1_tag04_tag04_5 710 662 E within-spp 1 tag04_tag04 5 1 18882.0833333333 9474.66666666667 140.593066619591 209.96094849423 11562501.7 25
HAP028 E1_tag05_tag05_5 1609 1337 E within-spp 1 tag05_tag05 5 2 106577.083333333 27111.25 56.4478855288621 148.192539997234 11562501.7 25
HAP028 E1_tag06_tag06_5 666 622 E within-spp 1 tag06_tag06 5 3 23044 12535.5 108.061708036799 149.105340832037 11562501.7 25
HAP028 E2_tag07_tag07_5 162 149 E within-spp 2 tag07_tag07 5 1 53469.3333333333 26345.5 11.3283252705601 16.9951225066899 11562501.7 25
HAP028 E2_tag08_tag08_5 803 669 E within-spp 2 tag08_tag08 5 2 85651.75 36773.5833333333 35.0537729818714 54.6681834559682 11562501.7 25
HAP028 E2_tag09_tag09_5 853 733 E within-spp 2 tag09_tag09 5 3 71253.6666666667 27239.4166666667 44.7607421372467 80.8631486846573 11562501.7 25
HAP028 E3_tag10_tag10_5 579 479 E within-spp 3 tag10_tag10 5 1 95299.0833333333 33571.1666666667 22.7167032911299 42.8759302377536 11562501.7 25
HAP028 E3_tag11_tag11_5 659 604 E within-spp 3 tag11_tag11 5 2 55053.8333333333 24044.5 44.7562113446536 75.4858699494687 11562501.7 25
HAP028 E3_tag12_tag12_5 614 573 E within-spp 3 tag12_tag12 5 3 87549.75 28992.5833333333 26.2221879559907 59.3898439543446 11562501.7 25
HAP028 F1_tag26_tag26_5 335 308 F within-spp 1 tag26_tag26 5 1 41197.9166666667 16100.1666666667 30.403600505689 57.48636142483 9250001.361 20
HAP028 F1_tag27_tag27_5 432 407 F within-spp 1 tag27_tag27 5 2 23306.9166666667 10469.8333333333 69.3033756073841 116.815135548162 9250001.361 20
HAP028 F1_tag28_tag28_5 285 269 F within-spp 1 tag28_tag28 5 3 18639.5833333333 9589.08333333333 57.169464625014 84.2984643996211 9250001.361 20
HAP028 F2_tag29_tag29_5 308 286 F within-spp 2 tag29_tag29 5 1 43709.4166666667 17799.9166666667 26.3469999790282 48.2828103127824 9250001.361 20
HAP028 F2_tag31_tag31_5 141 131 F within-spp 2 tag31_tag31 5 2 46117.0833333333 21385.75 11.4317507069867 18.4073506891271 9250001.361 20
HAP028 F2_tag32_tag32_5 138 130 F within-spp 2 tag32_tag32 5 3 37461.9166666667 16921.1666666667 13.7735077623275 23.0864696090695 9250001.361 20
HAP028 F3_tag33_tag33_5 230 217 F within-spp 3 tag33_tag33 5 1 16264.1666666667 9796.66666666667 52.8751344981298 66.5619258251106 9250001.361 20
HAP028 F3_tag34_tag34_5 254 230 F within-spp 3 tag34_tag34 5 2 34638.8333333333 16727.3333333333 27.4173783759076 41.3186002949265 9250001.361 20
HAP028 F3_tag35_tag35_5 1080 801 F within-spp 3 tag35_tag35 5 3 107520.75 33064.75 37.5566576684035 72.796709486689 9250001.361 20
HAP028 G1_tag36_tag36_5 672 598 G within-spp 1 tag36_tag36 5 1 64215.4166666667 24392.9166666667 39.1278003075585 73.6685171583281 7400001.089 16
HAP028 G1_tag37_tag37_5 769 668 G within-spp 1 tag37_tag37 5 2 88482.8333333333 24713.3333333333 32.4954671056721 81.2249797680065 7400001.089 16
HAP028 G1_tag38_tag38_5 300 276 G within-spp 1 tag38_tag38 5 3 63038.8333333333 22368.1666666667 17.7937937726216 37.0785863839236 7400001.089 16
HAP028 G2_tag51_tag51_5 434 392 G within-spp 2 tag51_tag51 5 1 63523.5833333333 24557.6666666667 25.5452528785241 47.9670978513159 7400001.089 16
HAP028 G2_tag52_tag52_5 303 284 G within-spp 2 tag52_tag52 5 2 48798.75 18807.4166666667 23.2161069699531 45.3767795506205 7400001.089 16
HAP028 G2_tag53_tag53_5 328 305 G within-spp 2 tag53_tag53 5 3 58767.0833333333 19930.6666666667 20.8686892463893 45.98566697886 7400001.089 16
HAP028 G3_tag54_tag54_5 309 291 G within-spp 3 tag54_tag54 5 1 44243.8333333333 16296.5 26.113266255561 53.6590678980149 7400001.089 16
HAP028 G3_tag55_tag55_5 495 434 G within-spp 3 tag55_tag55 5 2 118403.833333333 27811.3333333333 15.6312929057759 46.8934726849965 7400001.089 16
HAP028 G3_tag56_tag56_5 327 298 G within-spp 3 tag56_tag56 5 3 73786.5833333333 22722.8333333333 16.5701262311689 39.4092579417179 7400001.089 16
HAP036 A1_tag01_tag01_4 953 876 A within-spp 1 tag01_tag01 4 1 8862.91666666667 6642.41666666667 402.04225471299 396.298535924425 31664888.07 61
HAP036 A1_tag02_tag02_4 439 418 A within-spp 1 tag02_tag02 4 2 3739.5 3199.41666666667 438.941302313143 392.599692652306 31664888.07 61
HAP036 A1_tag03_tag03_4 364 342 A within-spp 1 tag03_tag03 4 3 4090.66666666667 3441.41666666667 332.707627118644 298.629924691866 31664888.07 61
HAP036 A2_tag04_tag04_4 1154 982 A within-spp 2 tag04_tag04 4 1 8054.83333333333 4966.83333333333 535.679116058681 594.123016006174 31664888.07 61
HAP036 A2_tag05_tag05_4 1383 1208 A within-spp 2 tag05_tag05 4 2 20218.5 9843.33333333333 255.757697158543 368.781578056214 31664888.07 61
HAP036 A2_tag06_tag06_4 1267 1138 A within-spp 2 tag06_tag06 4 3 11132.5 7331.83333333333 425.539007410734 466.416767065991 31664888.07 61
HAP036 A3_tag07_tag07_4 1289 1070 A within-spp 3 tag07_tag07 4 1 20534 13127.0833333333 234.711746371871 244.940168227265 31664888.07 61
HAP036 A3_tag08_tag08_4 636 579 A within-spp 3 tag08_tag08 4 2 13864.1666666667 10376 171.521596441666 167.684560524287 31664888.07 61
HAP036 A3_tag09_tag09_4 577 537 A within-spp 3 tag09_tag09 4 3 5023.08333333333 4038.58333333333 429.497752044727 399.567092421022 31664888.07 61
HAP036 B1_tag10_tag10_4 748 690 B within-spp 1 tag10_tag10 4 1 13509.4166666667 9230.5 207.023890742877 224.630301717133 25331910.46 48.8
HAP036 B1_tag11_tag11_4 983 902 B within-spp 1 tag11_tag11 4 2 8899.83333333333 6538.83333333333 412.978183112043 414.525017204904 25331910.46 48.8
HAP036 B1_tag12_tag12_4 809 755 B within-spp 1 tag12_tag12 4 3 25193.0833333333 13387.5833333333 120.066724663185 169.468599635234 25331910.46 48.8
HAP036 B2_tag26_tag26_4 1153 1004 B within-spp 2 tag26_tag26 4 1 6644.41666666667 4447 648.825505123349 678.439397346526 25331910.46 48.8
HAP036 B2_tag27_tag27_4 2188 1761 B within-spp 2 tag27_tag27 4 2 25910.1666666667 11220.6666666667 315.742160413223 471.612352207237 25331910.46 48.8
HAP036 B2_tag28_tag28_4 619 563 B within-spp 2 tag28_tag28 4 3 4064.83333333333 3005.08333333333 569.381524457747 562.984387565514 25331910.46 48.8
HAP036 B3_tag29_tag29_4 1402 1196 B within-spp 3 tag29_tag29 4 1 11664.5 7126.33333333333 449.404432251704 504.323869217456 25331910.46 48.8
HAP036 B3_tag31_tag31_4 660 607 B within-spp 3 tag31_tag31 4 2 9583.58333333333 6830.16666666667 257.496587045555 267.055708743076 25331910.46 48.8
HAP036 B3_tag32_tag32_4 1559 1363 B within-spp 3 tag32_tag32 4 3 14251.5 8574.16666666667 409.016664912465 477.692487122169 25331910.46 48.8
HAP036 C1_tag33_tag33_4 1700 1450 C within-spp 1 tag33_tag33 4 1 18745.25 10774 339.088569104173 404.422684239837 20244764.5 39
HAP036 C1_tag34_tag34_4 1838 572 C within-spp 1 tag34_tag34 4 2 15205.6666666667 5962.91666666667 451.955323673192 288.258262874712 20244764.5 39
HAP036 C1_tag35_tag35_4 916 811 C within-spp 1 tag35_tag35 4 3 16927.5833333333 10320.9166666667 202.327995234602 236.127766429016 20244764.5 39
HAP036 C2_tag36_tag36_4 1237 1092 C within-spp 2 tag36_tag36 4 1 13507.25 8229.08333333333 342.419293342464 398.763734316297 20244764.5 39
HAP036 C2_tag37_tag37_4 3808 2635 C within-spp 2 tag37_tag37 4 2 94891.1666666667 24582 150.046758830731 322.112724757953 20244764.5 39
HAP036 C2_tag38_tag38_4 869 779 C within-spp 2 tag38_tag38 4 3 12973 7707.41666666667 250.457951129268 303.719793705197 20244764.5 39
HAP036 C3_tag51_tag51_4 1230 1050 C within-spp 3 tag51_tag51 4 1 18703.1666666667 10617.25 245.89258503462 297.18147354541 20244764.5 39
HAP036 C3_tag52_tag52_4 1906 1341 C within-spp 3 tag52_tag52 4 2 33934 14067.0833333333 210.011610773855 286.463434139984 20244764.5 39
HAP036 C3_tag53_tag53_4 582 521 C within-spp 3 tag53_tag53 4 3 12809.8333333333 7245.83333333333 169.877151667339 216.069695227142 20244764.5 39
HAP036 D1_tag54_tag54_4 1837 1475 D within-spp 1 tag54_tag54 4 1 43969.8333333333 15788.75 156.21034876184 280.729950122714 16195811.6 31.2
HAP036 D1_tag55_tag55_4 675 604 D within-spp 1 tag55_tag55 4 2 20732.5833333333 9532.58333333333 121.732297390179 190.401692440839 16195811.6 31.2
HAP036 D1_tag56_tag56_4 1799 1500 D within-spp 1 tag56_tag56 4 3 42170.9166666667 15970.3333333333 159.504737664781 282.242073845255 16195811.6 31.2
HAP036 D2_tag61_tag61_4 2811 1975 D within-spp 2 tag61_tag61 4 1 61743.0833333333 19059.3333333333 170.226824327151 311.389432998706 16195811.6 31.2
HAP036 D2_tag62_tag62_4 1782 1410 D within-spp 2 tag62_tag62 4 2 90701 22888.75 73.4600280041014 185.114958221834 16195811.6 31.2
HAP036 D2_tag63_tag63_4 4348 2890 D within-spp 2 tag63_tag63 4 3 133652.333333333 33851.75 121.637771631372 256.543605574306 16195811.6 31.2
HAP036 D3_tag01_tag01_5 997 884 D within-spp 3 tag01_tag01 5 1 41403.0833333333 20631.75 90.0363620261776 128.753983544779 16195811.6 31.2
HAP036 D3_tag02_tag02_5 1207 1008 D within-spp 3 tag02_tag02 5 2 33380.75 18693.1666666667 135.196872448941 162.039961126615 16195811.6 31.2
HAP036 D3_tag03_tag03_5 1153 962 D within-spp 3 tag03_tag03 5 3 51767 24337.0833333333 83.27828539417 118.78210549744 16195811.6 31.2
HAP036 E1_tag04_tag04_5 1835 1551 E within-spp 1 tag04_tag04 5 1 18882.0833333333 9474.66666666667 363.363770770351 491.917569659443 12977413.14 25
HAP036 E1_tag05_tag05_5 5803 4098 E within-spp 1 tag05_tag05 5 2 106577.083333333 27111.25 203.58426334617 454.220664853151 12977413.14 25
HAP036 E1_tag06_tag06_5 2141 1865 E within-spp 1 tag06_tag06 5 3 23044 12535.5 347.387562923104 447.076303298632 12977413.14 25
HAP036 E2_tag07_tag07_5 408 356 E within-spp 2 tag07_tag07 5 1 53469.3333333333 26345.5 28.5305969777068 40.6057960562525 12977413.14 25
HAP036 E2_tag08_tag08_5 1593 1244 E within-spp 2 tag08_tag08 5 2 85651.75 36773.5833333333 69.5400502616701 101.655037696897 12977413.14 25
HAP036 E2_tag09_tag09_5 2203 1648 E within-spp 2 tag09_tag09 5 3 71253.6666666667 27239.4166666667 115.601307067239 181.804186947224 12977413.14 25
HAP036 E3_tag10_tag10_5 1557 1176 E within-spp 3 tag10_tag10 5 1 95299.0833333333 33571.1666666667 61.0879223217432 105.265331857199 12977413.14 25
HAP036 E3_tag11_tag11_5 2478 2138 E within-spp 3 tag11_tag11 5 2 55053.8333333333 24044.5 168.294221110852 267.199983364179 12977413.14 25
HAP036 E3_tag12_tag12_5 1949 1693 E within-spp 3 tag12_tag12 5 3 87549.75 28992.5833333333 83.2362285443419 175.474704737706 12977413.14 25
HAP036 F1_tag26_tag26_5 792 710 F within-spp 1 tag26_tag26 5 1 41197.9166666667 16100.1666666667 71.8795570164349 132.517261726069 10381930.51 20
HAP036 F1_tag27_tag27_5 821 718 F within-spp 1 tag27_tag27 5 2 23306.9166666667 10469.8333333333 131.708498550144 206.076823890861 10381930.51 20
HAP036 F1_tag28_tag28_5 510 462 F within-spp 1 tag28_tag28 5 3 18639.5833333333 9589.08333333333 102.303252486867 144.780262277416 10381930.51 20
HAP036 F2_tag29_tag29_5 1401 1224 F within-spp 2 tag29_tag29 5 1 43709.4166666667 17799.9166666667 119.844633021489 206.636922457502 10381930.51 20
HAP036 F2_tag31_tag31_5 444 404 F within-spp 2 tag31_tag31 5 2 46117.0833333333 21385.75 35.9978532900859 56.7677074687584 10381930.51 20
HAP036 F2_tag32_tag32_5 504 454 F within-spp 2 tag32_tag32 5 3 37461.9166666667 16921.1666666667 50.3032457406744 80.6250554039812 10381930.51 20
HAP036 F3_tag33_tag33_5 309 288 F within-spp 3 tag33_tag33 5 1 16264.1666666667 9796.66666666667 71.0365937387918 88.3402517863219 10381930.51 20
HAP036 F3_tag34_tag34_5 215 189 F within-spp 3 tag34_tag34 5 2 34638.8333333333 16727.3333333333 23.2076234284257 33.9531106771352 10381930.51 20
HAP036 F3_tag35_tag35_5 1535 983 F within-spp 3 tag35_tag35 5 3 107520.75 33064.75 53.3791384453698 89.3372851753 10381930.51 20
HAP036 G1_tag36_tag36_5 1411 1155 G within-spp 1 tag36_tag36 5 1 64215.4166666667 24392.9166666667 82.15673546721 142.286182805801 8305544.412 16
HAP036 G1_tag37_tag37_5 1611 1291 G within-spp 1 tag37_tag37 5 2 88482.8333333333 24713.3333333333 68.0756794632481 156.978216886971 8305544.412 16
HAP036 G1_tag38_tag38_5 801 701 G within-spp 1 tag38_tag38 5 3 63038.8333333333 22368.1666666667 47.5094293728998 94.1742357069943 8305544.412 16
HAP036 G2_tag51_tag51_5 545 476 G within-spp 2 tag51_tag51 5 1 63523.5833333333 24557.6666666667 32.0787161723402 58.2457616765979 8305544.412 16
HAP036 G2_tag52_tag52_5 541 500 G within-spp 2 tag52_tag52 5 2 48798.75 18807.4166666667 41.4518609595533 79.8886963919376 8305544.412 16
HAP036 G2_tag53_tag53_5 715 615 G within-spp 2 tag53_tag53 5 3 58767.0833333333 19930.6666666667 45.4911975950256 92.7251973508162 8305544.412 16
HAP036 G3_tag54_tag54_5 644 575 G within-spp 3 tag54_tag54 5 1 44243.8333333333 16296.5 54.4237652704897 106.02736783972 8305544.412 16
HAP036 G3_tag55_tag55_5 1241 1008 G within-spp 3 tag55_tag55 5 2 118403.833333333 27811.3333333333 39.1887565577128 108.913872042573 8305544.412 16
HAP036 G3_tag56_tag56_5 1071 913 G within-spp 3 tag56_tag56 5 3 73786.5833333333 22722.8333333333 54.270963894746 120.740444633518 8305544.412 16
HAP046 A1_tag01_tag01_4 516 494 A within-spp 1 tag01_tag01 4 1 8862.91666666667 6642.41666666667 217.684998354567 223.483420943683 19929892.16 61
HAP046 A1_tag02_tag02_4 303 289 A within-spp 1 tag02_tag02 4 2 3739.5 3199.41666666667 302.959486562375 271.438543484489 19929892.16 61
HAP046 A1_tag03_tag03_4 267 254 A within-spp 1 tag03_tag03 4 3 4090.66666666667 3441.41666666667 244.046528683181 221.78947623314 19929892.16 61
HAP046 A2_tag04_tag04_4 561 494 A within-spp 2 tag04_tag04 4 1 8054.83333333333 4966.83333333333 260.412464565789 298.876547766853 19929892.16 61
HAP046 A2_tag05_tag05_4 770 704 A within-spp 2 tag05_tag05 4 2 20218.5 9843.33333333333 142.395825605263 214.919065357264 19929892.16 61
HAP046 A2_tag06_tag06_4 521 484 A within-spp 2 tag06_tag06 4 3 11132.5 7331.83333333333 174.984864136537 198.370575799595 19929892.16 61
HAP046 A3_tag07_tag07_4 2212 1909 A within-spp 3 tag07_tag07 4 1 20534 13127.0833333333 402.779195480666 437.00073004285 19929892.16 61
HAP046 A3_tag08_tag08_4 886 830 A within-spp 3 tag08_tag08 4 2 13864.1666666667 10376 238.943607621566 240.376831148805 19929892.16 61
HAP046 A3_tag09_tag09_4 372 362 A within-spp 3 tag09_tag09 4 3 5023.08333333333 4038.58333333333 276.903230087761 269.354352805233 19929892.16 61
HAP046 B1_tag10_tag10_4 401 379 B within-spp 1 tag10_tag10 4 1 13509.4166666667 9230.5 110.984732871516 123.383890363469 15943913.73 48.8
HAP046 B1_tag11_tag11_4 327 307 B within-spp 1 tag11_tag11 4 2 8899.83333333333 6538.83333333333 137.379314219367 141.085565722733 15943913.73 48.8
HAP046 B1_tag12_tag12_4 588 544 B within-spp 1 tag12_tag12 4 3 25193.0833333333 13387.5833333333 87.2672856637238 122.107176425917 15943913.73 48.8
HAP046 B2_tag26_tag26_4 398 372 B within-spp 2 tag26_tag26 4 1 6644.41666666667 4447 223.965785810141 251.373959973016 15943913.73 48.8
HAP046 B2_tag27_tag27_4 1138 992 B within-spp 2 tag27_tag27 4 2 25910.1666666667 11220.6666666667 164.220556924245 265.666924128097 15943913.73 48.8
HAP046 B2_tag28_tag28_4 208 195 B within-spp 2 tag28_tag28 4 3 4064.83333333333 3005.08333333333 191.326909672393 194.994592496048 15943913.73 48.8
HAP046 B3_tag29_tag29_4 545 499 B within-spp 3 tag29_tag29 4 1 11664.5 7126.33333333333 174.697158043637 210.41606249123 15943913.73 48.8
HAP046 B3_tag31_tag31_4 335 327 B within-spp 3 tag31_tag31 4 2 9583.58333333333 6830.16666666667 130.69902524282 143.866913935726 15943913.73 48.8
HAP046 B3_tag32_tag32_4 711 661 B within-spp 3 tag32_tag32 4 3 14251.5 8574.16666666667 186.536785601516 231.661580328506 15943913.73 48.8
HAP046 C1_tag33_tag33_4 672 614 C within-spp 1 tag33_tag33 4 1 18745.25 10774 134.039716728238 171.252088360869 12742062.2 39
HAP046 C1_tag34_tag34_4 585 317 C within-spp 1 tag34_tag34 4 2 15205.6666666667 5962.91666666667 143.848674836136 159.751519809936 12742062.2 39
HAP046 C1_tag35_tag35_4 602 550 C within-spp 1 tag35_tag35 4 3 16927.5833333333 10320.9166666667 132.971018702217 160.135969834721 12742062.2 39
HAP046 C2_tag36_tag36_4 500 466 C within-spp 2 tag36_tag36 4 1 13507.25 8229.08333333333 138.40715171482 170.168406768676 12742062.2 39
HAP046 C2_tag37_tag37_4 1970 1545 C within-spp 2 tag37_tag37 4 2 94891.1666666667 24582 77.6239797522425 188.86685379546 12742062.2 39
HAP046 C2_tag38_tag38_4 284 273 C within-spp 2 tag38_tag38 4 3 12973 7707.41666666667 81.8527711400601 106.438387267675 12742062.2 39
HAP046 C3_tag51_tag51_4 654 604 C within-spp 3 tag51_tag51 4 1 18703.1666666667 10617.25 130.742886676944 170.950104782312 12742062.2 39
HAP046 C3_tag52_tag52_4 942 807 C within-spp 3 tag52_tag52 4 2 33934 14067.0833333333 103.79377615371 172.390746719588 12742062.2 39
HAP046 C3_tag53_tag53_4 294 272 C within-spp 3 tag53_tag53 4 3 12809.8333333333 7245.83333333333 85.8142312546351 112.804140310523 12742062.2 39
HAP046 D1_tag54_tag54_4 525 476 D within-spp 1 tag54_tag54 4 1 43969.8333333333 15788.75 44.643676156759 90.5948855989233 10193649.76 31.2
HAP046 D1_tag55_tag55_4 216 202 D within-spp 1 tag55_tag55 4 2 20732.5833333333 9532.58333333333 38.9543351648573 63.6773872070355 10193649.76 31.2
HAP046 D1_tag56_tag56_4 435 408 D within-spp 1 tag56_tag56 4 3 42170.9166666667 15970.3333333333 38.5684051607447 76.7698440859093 10193649.76 31.2
HAP046 D2_tag61_tag61_4 1120 946 D within-spp 2 tag61_tag61 4 1 61743.0833333333 19059.3333333333 67.8242772132371 149.151596767988 10193649.76 31.2
HAP046 D2_tag62_tag62_4 812 721 D within-spp 2 tag62_tag62 4 2 90701 22888.75 33.4733685405894 94.6580743815193 10193649.76 31.2
HAP046 D2_tag63_tag63_4 1507 1273 D within-spp 2 tag63_tag63 4 3 133652.333333333 33851.75 42.1591816578835 113.003463631865 10193649.76 31.2
HAP046 D3_tag01_tag01_5 405 385 D within-spp 3 tag01_tag01 5 1 41403.0833333333 20631.75 36.5744499705135 56.0749815211991 10193649.76 31.2
HAP046 D3_tag02_tag02_5 544 502 D within-spp 3 tag02_tag02 5 2 33380.75 18693.1666666667 60.9338016671285 80.6984727039292 10193649.76 31.2
HAP046 D3_tag03_tag03_5 620 560 D within-spp 3 tag03_tag03 5 3 51767 24337.0833333333 44.7810381130836 69.1455083976784 10193649.76 31.2
HAP046 E1_tag04_tag04_5 409 382 E within-spp 1 tag04_tag04 5 1 18882.0833333333 9474.66666666667 80.9895271090319 121.155713481565 8167988.59 25
HAP046 E1_tag05_tag05_5 1282 1079 E within-spp 1 tag05_tag05 5 2 106577.083333333 27111.25 44.975878960846 119.595924201208 8167988.59 25
HAP046 E1_tag06_tag06_5 364 347 E within-spp 1 tag06_tag06 5 3 23044 12535.5 59.0607533414338 83.1825615252682 8167988.59 25
HAP046 E2_tag07_tag07_5 466 428 E within-spp 2 tag07_tag07 5 1 53469.3333333333 26345.5 32.5864171363024 48.8182042474047 8167988.59 25
HAP046 E2_tag08_tag08_5 962 840 E within-spp 2 tag08_tag08 5 2 85651.75 36773.5833333333 41.9946819533751 68.6416653258793 8167988.59 25
HAP046 E2_tag09_tag09_5 1019 886 E within-spp 2 tag09_tag09 5 3 71253.6666666667 27239.4166666667 53.4715078990087 97.7418140990538 8167988.59 25
HAP046 E3_tag10_tag10_5 840 718 E within-spp 3 tag10_tag10 5 1 95299.0833333333 33571.1666666667 32.9568752410175 64.2691396883238 8167988.59 25
HAP046 E3_tag11_tag11_5 691 621 E within-spp 3 tag11_tag11 5 2 55053.8333333333 24044.5 46.9295023355927 77.610472249371 8167988.59 25
HAP046 E3_tag12_tag12_5 658 596 E within-spp 3 tag12_tag12 5 3 87549.75 28992.5833333333 28.1013024023484 61.7737294882887 8167988.59 25
HAP046 F1_tag26_tag26_5 389 360 F within-spp 1 tag26_tag26 5 1 41197.9166666667 16100.1666666667 35.3044793931732 67.191851016035 6534390.872 20
HAP046 F1_tag27_tag27_5 315 291 F within-spp 1 tag27_tag27 5 2 23306.9166666667 10469.8333333333 50.5337113803842 83.5213868415607 6534390.872 20
HAP046 F1_tag28_tag28_5 223 210 F within-spp 1 tag28_tag28 5 3 18639.5833333333 9589.08333333333 44.7325986364144 65.8092101260983 6534390.872 20
HAP046 F2_tag29_tag29_5 414 382 F within-spp 2 tag29_tag29 5 1 43709.4166666667 17799.9166666667 35.4144739977846 64.4896277604296 6534390.872 20
HAP046 F2_tag31_tag31_5 296 278 F within-spp 2 tag31_tag31 5 2 46117.0833333333 21385.75 23.9985688600573 39.0629274166209 6534390.872 20
HAP046 F2_tag32_tag32_5 277 262 F within-spp 2 tag32_tag32 5 3 37461.9166666667 16921.1666666667 27.6468235519183 46.5281156736632 6534390.872 20
HAP046 F3_tag33_tag33_5 166 156 F within-spp 3 tag33_tag33 5 1 16264.1666666667 9796.66666666667 38.1620535943024 47.850969717591 6534390.872 20
HAP046 F3_tag34_tag34_5 278 257 F within-spp 3 tag34_tag34 5 2 34638.8333333333 16727.3333333333 30.0079968051272 46.1690446773744 6534390.872 20
HAP046 F3_tag35_tag35_5 1082 871 F within-spp 3 tag35_tag35 5 3 107520.75 33064.75 37.6262070344561 79.158469366924 6534390.872 20
HAP046 G1_tag36_tag36_5 590 540 G within-spp 1 tag36_tag36 5 1 64215.4166666667 24392.9166666667 34.3532770557434 66.5234101429718 5227512.698 16
HAP046 G1_tag37_tag37_5 534 486 G within-spp 1 tag37_tag37 5 2 88482.8333333333 24713.3333333333 22.5651228015981 59.0948206096574 5227512.698 16
HAP046 G1_tag38_tag38_5 326 297 G within-spp 1 tag38_tag38 5 3 63038.8333333333 22368.1666666667 19.3359225662488 39.8997831740047 5227512.698 16
HAP046 G2_tag51_tag51_5 417 378 G within-spp 2 tag51_tag51 5 1 63523.5833333333 24557.6666666667 24.5446323740658 46.253987213769 5227512.698 16
HAP046 G2_tag52_tag52_5 270 254 G within-spp 2 tag52_tag52 5 2 48798.75 18807.4166666667 20.6876200722355 40.5834577671043 5227512.698 16
HAP046 G2_tag53_tag53_5 294 280 G within-spp 2 tag53_tag53 5 3 58767.0833333333 19930.6666666667 18.7054714586539 42.2163500133797 5227512.698 16
HAP046 G3_tag54_tag54_5 155 147 G within-spp 3 tag54_tag54 5 1 44243.8333333333 16296.5 13.0988876039222 27.1061270825024 5227512.698 16
HAP046 G3_tag55_tag55_5 367 342 G within-spp 3 tag55_tag55 5 2 118403.833333333 27811.3333333333 11.5892616089288 36.9529208715871 5227512.698 16
HAP046 G3_tag56_tag56_5 248 228 G within-spp 3 tag56_tag56 5 3 73786.5833333333 22722.8333333333 12.566945887859 30.1520497003748 5227512.698 16
HAP048 A1_tag01_tag01_4 3934 3503 A within-spp 1 tag01_tag01 4 1 8862.91666666667 6642.41666666667 1659.63717737765 1584.74174810875 51295897.69 61
HAP048 A1_tag02_tag02_4 2072 1925 A within-spp 1 tag02_tag02 4 2 3739.5 3199.41666666667 2071.72295761465 1808.02490037246 51295897.69 61
HAP048 A1_tag03_tag03_4 1720 1575 A within-spp 1 tag03_tag03 4 3 4090.66666666667 3441.41666666667 1572.13494132986 1375.26939002833 51295897.69 61
HAP048 A2_tag04_tag04_4 2221 1818 A within-spp 2 tag04_tag04 4 1 8054.83333333333 4966.83333333333 1030.9734114093 1099.91409684239 51295897.69 61
HAP048 A2_tag05_tag05_4 5285 4069 A within-spp 2 tag05_tag05 4 2 20218.5 9843.33333333333 977.353166654302 1242.19556383339 51295897.69 61
HAP048 A2_tag06_tag06_4 4019 3438 A within-spp 2 tag06_tag06 4 3 11132.5 7331.83333333333 1349.83525713002 1409.08685867564 51295897.69 61
HAP048 A3_tag07_tag07_4 8018 6494 A within-spp 3 tag07_tag07 4 1 20534 13127.0833333333 1459.98353949547 1486.58079669894 51295897.69 61
HAP048 A3_tag08_tag08_4 5656 5020 A within-spp 3 tag08_tag08 4 2 13864.1666666667 10376 1525.35558093406 1453.84541249036 51295897.69 61
HAP048 A3_tag09_tag09_4 2733 2439 A within-spp 3 tag09_tag09 4 3 5023.08333333333 4038.58333333333 2034.34550491896 1814.7935538452 51295897.69 61
HAP048 B1_tag10_tag10_4 2466 2204 B within-spp 1 tag10_tag10 4 1 13509.4166666667 9230.5 682.514591673709 717.514760847191 41036718.16 48.8
HAP048 B1_tag11_tag11_4 2099 1909 B within-spp 1 tag11_tag11 4 2 8899.83333333333 6538.83333333333 881.832356411169 877.304055259603 41036718.16 48.8
HAP048 B1_tag12_tag12_4 3666 3163 B within-spp 1 tag12_tag12 4 3 25193.0833333333 13387.5833333333 544.084811638115 709.972424697014 41036718.16 48.8
HAP048 B2_tag26_tag26_4 2125 1817 B within-spp 2 tag26_tag26 4 1 6644.41666666667 4447 1195.79722323254 1227.81313244884 41036718.16 48.8
HAP048 B2_tag27_tag27_4 5772 4230 B within-spp 2 tag27_tag27 4 2 25910.1666666667 11220.6666666667 832.935900322267 1132.83375913493 41036718.16 48.8
HAP048 B2_tag28_tag28_4 967 878 B within-spp 2 tag28_tag28 4 3 4064.83333333333 3005.08333333333 889.486161794252 877.975652366823 41036718.16 48.8
HAP048 B3_tag29_tag29_4 2864 2452 B within-spp 3 tag29_tag29 4 1 11664.5 7126.33333333333 918.041579150414 1033.94826699097 41036718.16 48.8
HAP048 B3_tag31_tag31_4 1624 1501 B within-spp 3 tag31_tag31 4 2 9583.58333333333 6830.16666666667 633.597662669669 660.379932163686 41036718.16 48.8
HAP048 B3_tag32_tag32_4 2957 2526 B within-spp 3 tag32_tag32 4 3 14251.5 8574.16666666667 775.79363575764 885.290698804549 41036718.16 48.8
HAP048 C1_tag33_tag33_4 2427 2083 C within-spp 1 tag33_tag33 4 1 18745.25 10774 484.098798362252 580.974104325227 32795737.87 39
HAP048 C1_tag34_tag34_4 9585 4266 C within-spp 1 tag34_tag34 4 2 15205.6666666667 5962.91666666667 2356.90521077668 2149.84221927189 32795737.87 39
HAP048 C1_tag35_tag35_4 1846 1635 C within-spp 1 tag35_tag35 4 3 16927.5833333333 10320.9166666667 407.748339741349 476.040564872306 32795737.87 39
HAP048 C2_tag36_tag36_4 2087 1834 C within-spp 2 tag36_tag36 4 1 13507.25 8229.08333333333 577.711451257658 669.718579428652 32795737.87 39
HAP048 C2_tag37_tag37_4 8353 5507 C within-spp 2 tag37_tag37 4 2 94891.1666666667 24582 329.13355475659 673.197258156375 32795737.87 39
HAP048 C2_tag38_tag38_4 1379 1229 C within-spp 2 tag38_tag38 4 3 12973 7707.41666666667 397.447082401912 479.167684805761 32795737.87 39
HAP048 C3_tag51_tag51_4 2457 2111 C within-spp 3 tag51_tag51 4 1 18703.1666666667 10617.25 491.18543205696 597.476276813676 32795737.87 39
HAP048 C3_tag52_tag52_4 2883 2168 C within-spp 3 tag52_tag52 4 2 33934 14067.0833333333 317.661843578712 463.126566156216 32795737.87 39
HAP048 C3_tag53_tag53_4 1058 950 C within-spp 3 tag53_tag53 4 3 12809.8333333333 7245.83333333333 308.814478460558 393.985048878666 32795737.87 39
HAP048 D1_tag54_tag54_4 2601 2186 D within-spp 1 tag54_tag54 4 1 43969.8333333333 15788.75 221.177527016629 416.051302351358 26236590.3 31.2
HAP048 D1_tag55_tag55_4 1212 1066 D within-spp 1 tag55_tag55 4 2 20732.5833333333 9532.58333333333 218.577102869477 336.040073082673 26236590.3 31.2
HAP048 D1_tag56_tag56_4 2782 2277 D within-spp 1 tag56_tag56 4 3 42170.9166666667 15970.3333333333 246.660467028027 428.443468097097 26236590.3 31.2
HAP048 D2_tag61_tag61_4 6672 4476 D within-spp 2 tag61_tag61 4 1 61743.0833333333 19059.3333333333 404.038908541712 705.710937773269 26236590.3 31.2
HAP048 D2_tag62_tag62_4 7476 5198 D within-spp 2 tag62_tag62 4 2 90701 22888.75 308.185841390944 682.430888536945 26236590.3 31.2
HAP048 D2_tag63_tag63_4 17903 10587 D within-spp 2 tag63_tag63 4 3 133652.333333333 33851.75 500.846602004704 939.801782773416 26236590.3 31.2
HAP048 D3_tag01_tag01_5 2394 2142 D within-spp 3 tag01_tag01 5 1 41403.0833333333 20631.75 216.19563760348 311.980806281581 26236590.3 31.2
HAP048 D3_tag02_tag02_5 3243 2796 D within-spp 3 tag02_tag02 5 2 33380.75 18693.1666666667 363.250586041356 449.467987410729 26236590.3 31.2
HAP048 D3_tag03_tag03_5 3364 2770 D within-spp 3 tag03_tag03 5 3 51767 24337.0833333333 242.973245503892 342.023318324231 26236590.3 31.2
HAP048 E1_tag04_tag04_5 2080 1723 E within-spp 1 tag04_tag04 5 1 18882.0833333333 9474.66666666667 411.878279674294 546.469356881509 21022908.89 25
HAP048 E1_tag05_tag05_5 10702 7038 E within-spp 1 tag05_tag05 5 2 106577.083333333 27111.25 375.453866333053 780.089077412513 21022908.89 25
HAP048 E1_tag06_tag06_5 3242 2785 E within-spp 1 tag06_tag06 5 3 23044 12535.5 526.030116299254 667.617964979458 21022908.89 25
HAP048 E2_tag07_tag07_5 2244 1986 E within-spp 2 tag07_tag07 5 1 53469.3333333333 26345.5 156.918283377388 226.525592605948 21022908.89 25
HAP048 E2_tag08_tag08_5 5865 4701 E within-spp 2 tag08_tag08 5 2 85651.75 36773.5833333333 256.027868665847 384.148177020189 21022908.89 25
HAP048 E2_tag09_tag09_5 5607 4322 E within-spp 2 tag09_tag09 5 3 71253.6666666667 27239.4166666667 294.2244796759 476.794718438048 21022908.89 25
HAP048 E3_tag10_tag10_5 5135 3884 E within-spp 3 tag10_tag10 5 1 95299.0833333333 33571.1666666667 201.468517098363 347.662031405919 21022908.89 25
HAP048 E3_tag11_tag11_5 3956 3391 E within-spp 3 tag11_tag11 5 2 55053.8333333333 24044.5 268.673098754855 423.795670527564 21022908.89 25
HAP048 E3_tag12_tag12_5 3950 3297 E within-spp 3 tag12_tag12 5 3 87549.75 28992.5833333333 168.693228707107 341.72480893102 21022908.89 25
HAP048 F1_tag26_tag26_5 2329 1996 F within-spp 1 tag26_tag26 5 1 41197.9166666667 16100.1666666667 211.373091276865 372.541485077794 16818327.11 20
HAP048 F1_tag27_tag27_5 1703 1461 F within-spp 1 tag27_tag27 5 2 23306.9166666667 10469.8333333333 273.20289041522 419.329024658145 16818327.11 20
HAP048 F1_tag28_tag28_5 1107 981 F within-spp 1 tag28_tag28 5 3 18639.5833333333 9589.08333333333 222.058236280317 307.423024446202 16818327.11 20
HAP048 F2_tag29_tag29_5 3284 2748 F within-spp 2 tag29_tag29 5 1 43709.4166666667 17799.9166666667 280.920610166002 463.920149438902 16818327.11 20
HAP048 F2_tag31_tag31_5 1409 1280 F within-spp 2 tag31_tag31 5 2 46117.0833333333 21385.75 114.236430823719 179.858083069334 16818327.11 20
HAP048 F2_tag32_tag32_5 1242 1108 F within-spp 2 tag32_tag32 5 3 37461.9166666667 16921.1666666667 123.961569860948 196.767756360377 16818327.11 20
HAP048 F3_tag33_tag33_5 646 605 F within-spp 3 tag33_tag33 5 1 16264.1666666667 9796.66666666667 148.510160373008 185.57587614835 16818327.11 20
HAP048 F3_tag34_tag34_5 2100 1828 F within-spp 3 tag34_tag34 5 2 34638.8333333333 16727.3333333333 226.679112556716 328.393049300546 16818327.11 20
HAP048 F3_tag35_tag35_5 5086 3394 F within-spp 3 tag35_tag35 5 3 107520.75 33064.75 176.86403787176 308.454471907394 16818327.11 20
HAP048 G1_tag36_tag36_5 3171 2597 G within-spp 1 tag36_tag36 5 1 64215.4166666667 24392.9166666667 184.634307701292 319.928326187589 13454661.69 16
HAP048 G1_tag37_tag37_5 3954 3012 G within-spp 1 tag37_tag37 5 2 88482.8333333333 24713.3333333333 167.08332501408 366.241974642568 13454661.69 16
HAP048 G1_tag38_tag38_5 1839 1572 G within-spp 1 tag38_tag38 5 3 63038.8333333333 22368.1666666667 109.075955826171 211.186731143217 13454661.69 16
HAP048 G2_tag51_tag51_5 2095 1800 G within-spp 2 tag51_tag51 5 1 63523.5833333333 24557.6666666667 123.311762167069 220.257081970328 13454661.69 16
HAP048 G2_tag52_tag52_5 1384 1226 G within-spp 2 tag52_tag52 5 2 48798.75 18807.4166666667 106.043208073977 195.887083553031 13454661.69 16
HAP048 G2_tag53_tag53_5 1717 1501 G within-spp 2 tag53_tag53 5 3 58767.0833333333 19930.6666666667 109.242498280642 226.309790607439 13454661.69 16
HAP048 G3_tag54_tag54_5 1184 1043 G within-spp 3 tag54_tag54 5 1 44243.8333333333 16296.5 100.058599503509 192.324425490136 13454661.69 16
HAP048 G3_tag55_tag55_5 3149 2459 G within-spp 3 tag55_tag55 5 2 118403.833333333 27811.3333333333 99.4402855763397 265.693662056236 13454661.69 16
HAP048 G3_tag56_tag56_5 2281 1871 G within-spp 3 tag56_tag56 5 3 73786.5833333333 22722.8333333333 115.585498266961 247.4319517079 13454661.69 16
HAP053 A1_tag01_tag01_4 2740 2485 A within-spp 1 tag01_tag01 4 1 8862.91666666667 6642.41666666667 1155.92421606883 1124.20303855274 39400315.99 61
HAP053 A1_tag02_tag02_4 1360 1265 A within-spp 1 tag02_tag02 4 2 3739.5 3199.41666666667 1359.81815750769 1188.13064881619 39400315.99 61
HAP053 A1_tag03_tag03_4 1194 1098 A within-spp 1 tag03_tag03 4 3 4090.66666666667 3441.41666666667 1091.35413950456 958.759231905465 39400315.99 61
HAP053 A2_tag04_tag04_4 5982 4368 A within-spp 2 tag04_tag04 4 1 8054.83333333333 4966.83333333333 2776.80456868547 2642.69789604376 39400315.99 61
HAP053 A2_tag05_tag05_4 3519 2787 A within-spp 2 tag05_tag05 4 2 20218.5 9843.33333333333 650.767415980414 850.8230612936 39400315.99 61
HAP053 A2_tag06_tag06_4 6569 5368 A within-spp 2 tag06_tag06 4 3 11132.5 7331.83333333333 2206.28708735684 2200.1100225046 39400315.99 61
HAP053 A3_tag07_tag07_4 20866 14618 A within-spp 3 tag07_tag07 4 1 20534 13127.0833333333 3799.45329697088 3346.29474686558 39400315.99 61
HAP053 A3_tag08_tag08_4 10073 8430 A within-spp 3 tag08_tag08 4 2 13864.1666666667 10376 2716.56767446054 2441.41769468003 39400315.99 61
HAP053 A3_tag09_tag09_4 6765 5626 A within-spp 3 tag09_tag09 4 3 5023.08333333333 4038.58333333333 5035.61922457986 4186.15356044818 39400315.99 61
HAP053 B1_tag10_tag10_4 1980 1763 B within-spp 1 tag10_tag10 4 1 13509.4166666667 9230.5 548.004416672321 573.946698445371 31520252.8 48.8
HAP053 B1_tag11_tag11_4 2690 2407 B within-spp 1 tag11_tag11 4 2 8899.83333333333 6538.83333333333 1130.12341055076 1106.16598271863 31520252.8 48.8
HAP053 B1_tag12_tag12_4 2614 2317 B within-spp 1 tag12_tag12 4 3 25193.0833333333 13387.5833333333 387.953545450636 520.077808417003 31520252.8 48.8
HAP053 B2_tag26_tag26_4 7645 5699 B within-spp 2 tag26_tag26 4 1 6644.41666666667 4447 4302.05636311189 3851.02203732854 31520252.8 48.8
HAP053 B2_tag27_tag27_4 10168 6733 B within-spp 2 tag27_tag27 4 2 25910.1666666667 11220.6666666667 1467.30634692945 1803.16068563959 31520252.8 48.8
HAP053 B2_tag28_tag28_4 2693 2264 B within-spp 2 tag28_tag28 4 3 4064.83333333333 3005.08333333333 2477.13157571036 2263.93721749258 31520252.8 48.8
HAP053 B3_tag29_tag29_4 4177 3368 B within-spp 3 tag29_tag29 4 1 11664.5 7126.33333333333 1338.91748467573 1420.20300294682 31520252.8 48.8
HAP053 B3_tag31_tag31_4 3253 2846 B within-spp 3 tag31_tag31 4 2 9583.58333333333 6830.16666666667 1269.14605705938 1252.12610722042 31520252.8 48.8
HAP053 B3_tag32_tag32_4 5756 4598 B within-spp 3 tag32_tag32 4 3 14251.5 8574.16666666667 1510.13465249272 1611.46739236077 31520252.8 48.8
HAP053 C1_tag33_tag33_4 3803 3154 C within-spp 1 tag33_tag33 4 1 18745.25 10774 758.561075472453 879.689066270652 25190365.96 39
HAP053 C1_tag34_tag34_4 1221 396 C within-spp 1 tag34_tag34 4 2 15205.6666666667 5962.91666666667 300.238003375934 199.563412759416 25190365.96 39
HAP053 C1_tag35_tag35_4 2789 2430 C within-spp 1 tag35_tag35 4 3 16927.5833333333 10320.9166666667 616.040151429373 707.509830360675 25190365.96 39
HAP053 C2_tag36_tag36_4 2961 2514 C within-spp 2 tag36_tag36 4 1 13507.25 8229.08333333333 819.647152455163 918.032992739167 25190365.96 39
HAP053 C2_tag37_tag37_4 11780 6982 C within-spp 2 tag37_tag37 4 2 94891.1666666667 24582 464.167757097166 853.50703766984 25190365.96 39
HAP053 C2_tag38_tag38_4 2666 2251 C within-spp 2 tag38_tag38 4 3 12973 7707.41666666667 768.37847837817 877.629339705262 25190365.96 39
HAP053 C3_tag51_tag51_4 5601 4441 C within-spp 3 tag51_tag51 4 1 18703.1666666667 10617.25 1119.71086892594 1256.93611810968 25190365.96 39
HAP053 C3_tag52_tag52_4 7366 4717 C within-spp 3 tag52_tag52 4 2 33934 14067.0833333333 811.618848352685 1007.6420722135 25190365.96 39
HAP053 C3_tag53_tag53_4 2316 1974 C within-spp 3 tag53_tag53 4 3 12809.8333333333 7245.83333333333 676.005984985493 818.659459459459 25190365.96 39
HAP053 D1_tag54_tag54_4 5662 4164 D within-spp 1 tag54_tag54 4 1 43969.8333333333 15788.75 481.471417903942 792.514923600665 20152292.77 31.2
HAP053 D1_tag55_tag55_4 1953 1608 D within-spp 1 tag55_tag55 4 2 20732.5833333333 9532.58333333333 352.212113782251 506.897220935213 20152292.77 31.2
HAP053 D1_tag56_tag56_4 4191 3232 D within-spp 1 tag56_tag56 4 3 42170.9166666667 15970.3333333333 371.586634548692 608.137588445242 20152292.77 31.2
HAP053 D2_tag61_tag61_4 10284 6178 D within-spp 2 tag61_tag61 4 1 61743.0833333333 19059.3333333333 622.772202554402 974.057679527091 20152292.77 31.2
HAP053 D2_tag62_tag62_4 8276 5500 D within-spp 2 tag62_tag62 4 2 90701 22888.75 341.164529608273 722.079624269565 20152292.77 31.2
HAP053 D2_tag63_tag63_4 13578 7937 D within-spp 2 tag63_tag63 4 3 133652.333333333 33851.75 379.852268447739 704.562836485558 20152292.77 31.2
HAP053 D3_tag01_tag01_5 2729 2390 D within-spp 3 tag01_tag01 5 1 41403.0833333333 20631.75 246.448577702546 348.101833339392 20152292.77 31.2
HAP053 D3_tag02_tag02_5 2949 2476 D within-spp 3 tag02_tag02 5 2 33380.75 18693.1666666667 330.319450581548 398.026729910217 20152292.77 31.2
HAP053 D3_tag03_tag03_5 3785 3061 D within-spp 3 tag03_tag03 5 3 51767 24337.0833333333 273.381014932293 377.954287866596 20152292.77 31.2
HAP053 E1_tag04_tag04_5 6839 4959 E within-spp 1 tag04_tag04 5 1 18882.0833333333 9474.66666666667 1354.24786283293 1572.80414438503 16147670.49 25
HAP053 E1_tag05_tag05_5 8073 5431 E within-spp 1 tag05_tag05 5 2 106577.083333333 27111.25 283.221740133315 601.96984646595 16147670.49 25
HAP053 E1_tag06_tag06_5 9924 7500 E within-spp 1 tag06_tag06 5 3 23044 12535.5 1610.21680263843 1797.89398109369 16147670.49 25
HAP053 E2_tag07_tag07_5 2880 2495 E within-spp 2 tag07_tag07 5 1 53469.3333333333 26345.5 201.392449254401 284.582756068399 16147670.49 25
HAP053 E2_tag08_tag08_5 5672 4357 E within-spp 2 tag08_tag08 5 2 85651.75 36773.5833333333 247.602740165846 356.037780743876 16147670.49 25
HAP053 E2_tag09_tag09_5 8033 5712 E within-spp 2 tag09_tag09 5 3 71253.6666666667 27239.4166666667 421.527598579722 630.136842137466 16147670.49 25
HAP053 E3_tag10_tag10_5 6313 4536 E within-spp 3 tag10_tag10 5 1 95299.0833333333 33571.1666666667 247.686611186362 406.023422877767 16147670.49 25
HAP053 E3_tag11_tag11_5 8842 6898 E within-spp 3 tag11_tag11 5 2 55053.8333333333 24044.5 600.50746693388 862.088627336813 16147670.49 25
HAP053 E3_tag12_tag12_5 8555 6602 E within-spp 3 tag12_tag12 5 3 87549.75 28992.5833333333 365.359638377037 684.278795439064 16147670.49 25
HAP053 F1_tag26_tag26_5 4673 3668 F within-spp 1 tag26_tag26 5 1 41197.9166666667 16100.1666666667 424.107537800253 684.610304241157 12918136.39 20
HAP053 F1_tag27_tag27_5 1290 1101 F within-spp 1 tag27_tag27 5 2 23306.9166666667 10469.8333333333 206.947579938716 316.003597637657 12918136.39 20
HAP053 F1_tag28_tag28_5 1595 1388 F within-spp 1 tag28_tag28 5 3 18639.5833333333 9589.08333333333 319.948407287359 434.967541214402 12918136.39 20
HAP053 F2_tag29_tag29_5 4812 3876 F within-spp 2 tag29_tag29 5 1 43709.4166666667 17799.9166666667 411.629103568453 654.350254448757 12918136.39 20
HAP053 F2_tag31_tag31_5 2664 2338 F within-spp 2 tag31_tag31 5 2 46117.0833333333 21385.75 215.987119740516 328.52202985633 12918136.39 20
HAP053 F2_tag32_tag32_5 2381 2028 F within-spp 2 tag32_tag32 5 3 37461.9166666667 16921.1666666667 237.642912913781 360.148925901484 12918136.39 20
HAP053 F3_tag33_tag33_5 1234 1106 F within-spp 3 tag33_tag33 5 1 16264.1666666667 9796.66666666667 283.686591176923 339.251105818306 12918136.39 20
HAP053 F3_tag34_tag34_5 584 521 F within-spp 3 tag34_tag34 5 2 34638.8333333333 16727.3333333333 63.0383817776773 93.5956119724204 12918136.39 20
HAP053 F3_tag35_tag35_5 3857 2584 F within-spp 3 tag35_tag35 5 3 107520.75 33064.75 134.125952432437 234.839821864675 12918136.39 20
HAP053 G1_tag36_tag36_5 6549 4884 G within-spp 1 tag36_tag36 5 1 64215.4166666667 24392.9166666667 381.321375318751 601.667287293101 10334509.11 16
HAP053 G1_tag37_tag37_5 4145 3095 G within-spp 1 tag37_tag37 5 2 88482.8333333333 24713.3333333333 175.154370810157 376.334299973024 10334509.11 16
HAP053 G1_tag38_tag38_5 2958 2437 G within-spp 1 tag38_tag38 5 3 63038.8333333333 22368.1666666667 175.446806598049 327.393170353702 10334509.11 16
HAP053 G2_tag51_tag51_5 4947 3939 G within-spp 2 tag51_tag51 5 1 63523.5833333333 24557.6666666667 291.180566797371 481.995914378402 10334509.11 16
HAP053 G2_tag52_tag52_5 2910 2408 G within-spp 2 tag52_tag52 5 2 48798.75 18807.4166666667 222.966571889649 384.743961823571 10334509.11 16
HAP053 G2_tag53_tag53_5 3473 2749 G within-spp 2 tag53_tag53 5 3 58767.0833333333 19930.6666666667 220.966334611921 414.474093524217 10334509.11 16
HAP053 G3_tag54_tag54_5 4395 3420 G within-spp 3 tag54_tag54 5 1 44243.8333333333 16296.5 371.416845285407 630.632344368423 10334509.11 16
HAP053 G3_tag55_tag55_5 5928 4157 G within-spp 3 tag55_tag55 5 2 118403.833333333 27811.3333333333 187.196574435231 449.161672699379 10334509.11 16
HAP053 G3_tag56_tag56_5 4487 3367 G within-spp 3 tag56_tag56 5 3 73786.5833333333 22722.8333333333 227.370508866223 445.271716408605 10334509.11 16
HAP054 A1_tag01_tag01_4 138 130 A within-spp 1 tag01_tag01 4 1 8862.91666666667 6642.41666666667 58.2180809552912 58.811426564127 66865470.65 61
HAP054 A1_tag02_tag02_4 65 59 A within-spp 1 tag02_tag02 4 2 3739.5 3199.41666666667 64.9913089985292 55.4147891542729 66865470.65 61
HAP054 A1_tag03_tag03_4 98 95 A within-spp 1 tag03_tag03 4 3 4090.66666666667 3441.41666666667 89.5751303780965 82.9527568588517 66865470.65 61
HAP054 A2_tag04_tag04_4 42 38 A within-spp 2 tag04_tag04 4 1 8054.83333333333 4966.83333333333 19.4961203418238 22.9905036743733 66865470.65 61
HAP054 A2_tag05_tag05_4 85 78 A within-spp 2 tag05_tag05 4 2 20218.5 9843.33333333333 15.7190197096718 23.8120555367423 66865470.65 61
HAP054 A2_tag06_tag06_4 52 46 A within-spp 2 tag06_tag06 4 3 11132.5 7331.83333333333 17.4649000673703 18.853401832193 66865470.65 61
HAP054 A3_tag07_tag07_4 132 105 A within-spp 3 tag07_tag07 4 1 20534 13127.0833333333 24.0356481932405 24.0361847325821 66865470.65 61
HAP054 A3_tag08_tag08_4 75 62 A within-spp 3 tag08_tag08 4 2 13864.1666666667 10376 20.2266033539701 17.9558596761758 66865470.65 61
HAP054 A3_tag09_tag09_4 37 34 A within-spp 3 tag09_tag09 4 3 5023.08333333333 4038.58333333333 27.5414503044279 25.2984751253534 66865470.65 61
HAP054 B1_tag10_tag10_4 57 54 B within-spp 1 tag10_tag10 4 1 13509.4166666667 9230.5 15.775884722385 17.57976274308 53492376.52 48.8
HAP054 B1_tag11_tag11_4 43 43 B within-spp 1 tag11_tag11 4 2 8899.83333333333 6538.83333333333 18.0651697597333 19.7611704432493 53492376.52 48.8
HAP054 B1_tag12_tag12_4 22 19 B within-spp 1 tag12_tag12 4 3 25193.0833333333 13387.5833333333 3.26510252483321 4.26477270605225 53492376.52 48.8
HAP054 B2_tag26_tag26_4 62 55 B within-spp 2 tag26_tag26 4 1 6644.41666666667 4447 34.8891425131376 37.16550483472 53492376.52 48.8
HAP054 B2_tag27_tag27_4 53 50 B within-spp 2 tag27_tag27 4 2 25910.1666666667 11220.6666666667 7.64823331896746 13.3904699661339 53492376.52 48.8
HAP054 B2_tag28_tag28_4 17 17 B within-spp 2 tag28_tag28 4 3 4064.83333333333 3005.08333333333 15.6372955020706 16.9995285765786 53492376.52 48.8
HAP054 B3_tag29_tag29_4 44 41 B within-spp 3 tag29_tag29 4 1 11664.5 7126.33333333333 14.1039907411376 17.2886945133075 53492376.52 48.8
HAP054 B3_tag31_tag31_4 20 19 B within-spp 3 tag31_tag31 4 2 9583.58333333333 6830.16666666667 7.80292688016834 8.35923964764159 53492376.52 48.8
HAP054 B3_tag32_tag32_4 76 68 B within-spp 3 tag32_tag32 4 3 14251.5 8574.16666666667 19.9392344665474 23.8320536495286 53492376.52 48.8
HAP054 C1_tag33_tag33_4 32 29 C within-spp 1 tag33_tag33 4 1 18745.25 10774 6.38284365372561 8.08845368479673 42750055 39
HAP054 C1_tag34_tag34_4 136 45 C within-spp 1 tag34_tag34 4 2 15205.6666666667 5962.91666666667 33.4417432097683 22.6776605408427 42750055 39
HAP054 C1_tag35_tag35_4 22 22 C within-spp 1 tag35_tag35 4 3 16927.5833333333 10320.9166666667 4.85940599908434 6.40543879338883 42750055 39
HAP054 C2_tag36_tag36_4 37 34 C within-spp 2 tag36_tag36 4 1 13507.25 8229.08333333333 10.2421292268967 12.4157206655257 42750055 39
HAP054 C2_tag37_tag37_4 109 92 C within-spp 2 tag37_tag37 4 2 94891.1666666667 24582 4.29493085938804 11.2464404849077 42750055 39
HAP054 C2_tag38_tag38_4 17 17 C within-spp 2 tag38_tag38 4 3 12973 7707.41666666667 4.89963770908811 6.62803144157684 42750055 39
HAP054 C3_tag51_tag51_4 71 61 C within-spp 3 tag51_tag51 4 1 18703.1666666667 10617.25 14.1937996239496 17.2648284631143 42750055 39
HAP054 C3_tag52_tag52_4 97 65 C within-spp 3 tag52_tag52 4 2 33934 14067.0833333333 10.6878941474627 13.8852522140932 42750055 39
HAP054 C3_tag53_tag53_4 17 17 C within-spp 3 tag53_tag53 4 3 12809.8333333333 7245.83333333333 4.9620473854721 7.05025876940771 42750055 39
HAP054 D1_tag54_tag54_4 35 31 D within-spp 1 tag54_tag54 4 1 43969.8333333333 15788.75 2.97624507711727 5.90008708732484 34200044 31.2
HAP054 D1_tag55_tag55_4 18 17 D within-spp 1 tag55_tag55 4 2 20732.5833333333 9532.58333333333 3.24619459707144 5.35898803227527 34200044 31.2
HAP054 D1_tag56_tag56_4 51 48 D within-spp 1 tag56_tag56 4 3 42170.9166666667 15970.3333333333 4.52181301884593 9.03174636304815 34200044 31.2
HAP054 D2_tag61_tag61_4 86 70 D within-spp 2 tag61_tag61 4 1 61743.0833333333 19059.3333333333 5.20793557173071 11.0365874986883 34200044 31.2
HAP054 D2_tag62_tag62_4 33 28 D within-spp 2 tag62_tag62 4 2 90701 22888.75 1.36037088896484 3.67604172355415 34200044 31.2
HAP054 D2_tag63_tag63_4 112 75 D within-spp 2 tag63_tag63 4 3 133652.333333333 33851.75 3.13326366667747 6.65770602701485 34200044 31.2
HAP054 D3_tag01_tag01_5 47 40 D within-spp 3 tag01_tag01 5 1 41403.0833333333 20631.75 4.24444234225712 5.82597210609861 34200044 31.2
HAP054 D3_tag02_tag02_5 58 49 D within-spp 3 tag02_tag02 5 2 33380.75 18693.1666666667 6.49661856009826 7.876942554766 34200044 31.2
HAP054 D3_tag03_tag03_5 73 66 D within-spp 3 tag03_tag03 5 3 51767 24337.0833333333 5.27260610041146 8.14929206115496 34200044 31.2
HAP054 E1_tag04_tag04_5 39 36 E within-spp 1 tag04_tag04 5 1 18882.0833333333 9474.66666666667 7.72271774389302 11.4178159301998 27403881.41 25
HAP054 E1_tag05_tag05_5 108 90 E within-spp 1 tag05_tag05 5 2 106577.083333333 27111.25 3.78891960044569 9.97556364977638 27403881.41 25
HAP054 E1_tag06_tag06_5 23 21 E within-spp 1 tag06_tag06 5 3 23044 12535.5 3.73186078805763 5.03410314706234 27403881.41 25
HAP054 E2_tag07_tag07_5 18 17 E within-spp 2 tag07_tag07 5 1 53469.3333333333 26345.5 1.25870280784001 1.93904082291093 27403881.41 25
HAP054 E2_tag08_tag08_5 65 51 E within-spp 2 tag08_tag08 5 2 85651.75 36773.5833333333 2.83747851036319 4.16752968049981 27403881.41 25
HAP054 E2_tag09_tag09_5 131 94 E within-spp 2 tag09_tag09 5 3 71253.6666666667 27239.4166666667 6.87415852283625 10.3698990127664 27403881.41 25
HAP054 E3_tag10_tag10_5 126 86 E within-spp 3 tag10_tag10 5 1 95299.0833333333 33571.1666666667 4.94353128615263 7.69797494874074 27403881.41 25
HAP054 E3_tag11_tag11_5 56 49 E within-spp 3 tag11_tag11 5 2 55053.8333333333 24044.5 3.80325923414355 6.12385368795359 27403881.41 25
HAP054 E3_tag12_tag12_5 44 41 E within-spp 3 tag12_tag12 5 3 87549.75 28992.5833333333 1.87911444635764 4.24953508224805 27403881.41 25
HAP054 F1_tag26_tag26_5 45 38 F within-spp 1 tag26_tag26 5 1 41197.9166666667 16100.1666666667 4.08406573957016 7.0924731628037 21923105.13 20
HAP054 F1_tag27_tag27_5 16 13 F within-spp 1 tag27_tag27 5 2 23306.9166666667 10469.8333333333 2.56679168916237 3.73119597573982 21923105.13 20
HAP054 F1_tag28_tag28_5 17 13 F within-spp 1 tag28_tag28 5 3 18639.5833333333 9589.08333333333 3.4101084162289 4.07390348399656 21923105.13 20
HAP054 F2_tag29_tag29_5 74 64 F within-spp 2 tag29_tag29 5 1 43709.4166666667 17799.9166666667 6.33012337158469 10.8045449650982 21923105.13 20
HAP054 F2_tag31_tag31_5 14 13 F within-spp 2 tag31_tag31 5 2 46117.0833333333 21385.75 1.13506744608379 1.82668365617292 21923105.13 20
HAP054 F2_tag32_tag32_5 16 16 F within-spp 2 tag32_tag32 5 3 37461.9166666667 16921.1666666667 1.59692843621189 2.84141164419317 21923105.13 20
HAP054 F3_tag33_tag33_5 8 8 F within-spp 3 tag33_tag33 5 1 16264.1666666667 9796.66666666667 1.83913511297843 2.45389588295339 21923105.13 20
HAP054 F3_tag34_tag34_5 24 20 F within-spp 3 tag34_tag34 5 2 34638.8333333333 16727.3333333333 2.59061842921961 3.59292176477621 21923105.13 20
HAP054 F3_tag35_tag35_5 59 36 F within-spp 3 tag35_tag35 5 3 107520.75 33064.75 2.05170629855167 3.27176222412085 21923105.13 20
HAP054 G1_tag36_tag36_5 44 39 G within-spp 1 tag36_tag36 5 1 64215.4166666667 24392.9166666667 2.56193930585205 4.80446851032574 17538484.1 16
HAP054 G1_tag37_tag37_5 51 47 G within-spp 1 tag37_tag37 5 2 88482.8333333333 24713.3333333333 2.15509599790543 5.71493121122201 17538484.1 16
HAP054 G1_tag38_tag38_5 35 31 G within-spp 1 tag38_tag38 5 3 63038.8333333333 22368.1666666667 2.07594260680586 4.16462383297692 17538484.1 16
HAP054 G2_tag51_tag51_5 32 29 G within-spp 2 tag51_tag51 5 1 63523.5833333333 24557.6666666667 1.8835209495686 3.54858632063307 17538484.1 16
HAP054 G2_tag52_tag52_5 33 31 G within-spp 2 tag52_tag52 5 2 48798.75 18807.4166666667 2.52848689771767 4.95309917630013 17538484.1 16
HAP054 G2_tag53_tag53_5 39 34 G within-spp 2 tag53_tag53 5 3 58767.0833333333 19930.6666666667 2.48133805063776 5.12627107305325 17538484.1 16
HAP054 G3_tag54_tag54_5 30 27 G within-spp 3 tag54_tag54 5 1 44243.8333333333 16296.5 2.53526856850107 4.9786764029086 17538484.1 16
HAP054 G3_tag55_tag55_5 56 46 G within-spp 3 tag55_tag55 5 2 118403.833333333 27811.3333333333 1.7683886923706 4.9702759067047 17538484.1 16
HAP054 G3_tag56_tag56_5 41 34 G within-spp 3 tag56_tag56 5 3 73786.5833333333 22722.8333333333 2.07759992500895 4.49635828865238 17538484.1 16
HAP055 A1_tag01_tag01_4 277 263 A within-spp 1 tag01_tag01 4 1 8862.91666666667 6642.41666666667 116.858032062432 118.980039895118 9353113.947 61
HAP055 A1_tag02_tag02_4 19 19 A within-spp 1 tag02_tag02 4 2 3739.5 3199.41666666667 18.9974595534162 17.8454405751048 9353113.947 61
HAP055 A1_tag03_tag03_4 4 4 A within-spp 1 tag03_tag03 4 3 4090.66666666667 3441.41666666667 3.65612777053455 3.49274765721481 9353113.947 61
HAP055 A2_tag04_tag04_4 0 0 A within-spp 2 tag04_tag04 4 1 8054.83333333333 4966.83333333333 0 0 9353113.947 61
HAP055 A2_tag05_tag05_4 0 0 A within-spp 2 tag05_tag05 4 2 20218.5 9843.33333333333 0 0 9353113.947 61
HAP055 A2_tag06_tag06_4 0 0 A within-spp 2 tag06_tag06 4 3 11132.5 7331.83333333333 0 0 9353113.947 61
HAP055 A3_tag07_tag07_4 133 111 A within-spp 3 tag07_tag07 4 1 20534 13127.0833333333 24.2177364371287 25.4096810030154 9353113.947 61
HAP055 A3_tag08_tag08_4 18 15 A within-spp 3 tag08_tag08 4 2 13864.1666666667 10376 4.85438480495282 4.34415959907479 9353113.947 61
HAP055 A3_tag09_tag09_4 15 14 A within-spp 3 tag09_tag09 4 3 5023.08333333333 4038.58333333333 11.1654528261194 10.4170191692631 9353113.947 61
HAP055 B1_tag10_tag10_4 37 34 B within-spp 1 tag10_tag10 4 1 13509.4166666667 9230.5 10.2404865741797 11.0687395049022 7482491.158 48.8
HAP055 B1_tag11_tag11_4 22 22 B within-spp 1 tag11_tag11 4 2 8899.83333333333 6538.83333333333 9.24264499335193 10.1103662732903 7482491.158 48.8
HAP055 B1_tag12_tag12_4 16 15 B within-spp 1 tag12_tag12 4 3 25193.0833333333 13387.5833333333 2.37462001806051 3.36692582056757 7482491.158 48.8
HAP055 B2_tag26_tag26_4 0 0 B within-spp 2 tag26_tag26 4 1 6644.41666666667 4447 0 0 7482491.158 48.8
HAP055 B2_tag27_tag27_4 0 0 B within-spp 2 tag27_tag27 4 2 25910.1666666667 11220.6666666667 0 0 7482491.158 48.8
HAP055 B2_tag28_tag28_4 0 0 B within-spp 2 tag28_tag28 4 3 4064.83333333333 3005.08333333333 0 0 7482491.158 48.8
HAP055 B3_tag29_tag29_4 10 8 B within-spp 3 tag29_tag29 4 1 11664.5 7126.33333333333 3.20545244116765 3.37340380747462 7482491.158 48.8
HAP055 B3_tag31_tag31_4 22 19 B within-spp 3 tag31_tag31 4 2 9583.58333333333 6830.16666666667 8.58321956818518 8.35923964764159 7482491.158 48.8
HAP055 B3_tag32_tag32_4 10 9 B within-spp 3 tag32_tag32 4 3 14251.5 8574.16666666667 2.62358348244044 3.15424239479055 7482491.158 48.8
HAP055 C1_tag33_tag33_4 0 0 C within-spp 1 tag33_tag33 4 1 18745.25 10774 0 0 5979859.737 39
HAP055 C1_tag34_tag34_4 0 0 C within-spp 1 tag34_tag34 4 2 15205.6666666667 5962.91666666667 0 0 5979859.737 39
HAP055 C1_tag35_tag35_4 0 0 C within-spp 1 tag35_tag35 4 3 16927.5833333333 10320.9166666667 0 0 5979859.737 39
HAP055 C2_tag36_tag36_4 23 20 C within-spp 2 tag36_tag36 4 1 13507.25 8229.08333333333 6.36672897888171 7.30336509736807 5979859.737 39
HAP055 C2_tag37_tag37_4 24 22 C within-spp 2 tag37_tag37 4 2 94891.1666666667 24582 0.945672849773512 2.6893662029127 5979859.737 39
HAP055 C2_tag38_tag38_4 7 7 C within-spp 2 tag38_tag38 4 3 12973 7707.41666666667 2.01749788021275 2.72918941711987 5979859.737 39
HAP055 C3_tag51_tag51_4 30 25 C within-spp 3 tag51_tag51 4 1 18703.1666666667 10617.25 5.99738012279561 7.0757493701288 5979859.737 39
HAP055 C3_tag52_tag52_4 39 27 C within-spp 3 tag52_tag52 4 2 33934 14067.0833333333 4.2971945541345 5.76772015046948 5979859.737 39
HAP055 C3_tag53_tag53_4 6 5 C within-spp 3 tag53_tag53 4 3 12809.8333333333 7245.83333333333 1.75131084193133 2.07360552041403 5979859.737 39
HAP055 D1_tag54_tag54_4 9 8 D within-spp 1 tag54_tag54 4 1 43969.8333333333 15788.75 0.765320162687297 1.52260311930963 4783887.789 31.2
HAP055 D1_tag55_tag55_4 6 6 D within-spp 1 tag55_tag55 4 2 20732.5833333333 9532.58333333333 1.08206486569048 1.89140754080304 4783887.789 31.2
HAP055 D1_tag56_tag56_4 6 6 D within-spp 1 tag56_tag56 4 3 42170.9166666667 15970.3333333333 0.531978002217168 1.12896829538102 4783887.789 31.2
HAP055 D2_tag61_tag61_4 42 33 D within-spp 2 tag61_tag61 4 1 61743.0833333333 19059.3333333333 2.54341039549639 5.20296267795306 4783887.789 31.2
HAP055 D2_tag62_tag62_4 16 14 D within-spp 2 tag62_tag62 4 2 90701 22888.75 0.659573764346589 1.83802086177707 4783887.789 31.2
HAP055 D2_tag63_tag63_4 65 53 D within-spp 2 tag63_tag63 4 3 133652.333333333 33851.75 1.81841194941103 4.70477892575716 4783887.789 31.2
HAP055 D3_tag01_tag01_5 115 102 D within-spp 3 tag01_tag01 5 1 41403.0833333333 20631.75 10.3853376459483 14.8562288705515 4783887.789 31.2
HAP055 D3_tag02_tag02_5 17 13 D within-spp 3 tag02_tag02 5 2 33380.75 18693.1666666667 1.90418130209777 2.08980108595833 4783887.789 31.2
HAP055 D3_tag03_tag03_5 4 4 D within-spp 3 tag03_tag03 5 3 51767 24337.0833333333 0.288909923310217 0.493896488554846 4783887.789 31.2
HAP055 E1_tag04_tag04_5 11 11 E within-spp 1 tag04_tag04 5 1 18882.0833333333 9474.66666666667 2.17820244058521 3.48877708978328 3833243.421 25
HAP055 E1_tag05_tag05_5 11 8 E within-spp 1 tag05_tag05 5 2 106577.083333333 27111.25 0.385908477823172 0.886716768869012 3833243.421 25
HAP055 E1_tag06_tag06_5 12 10 E within-spp 1 tag06_tag06 5 3 23044 12535.5 1.94705780246485 2.39719197479159 3833243.421 25
HAP055 E2_tag07_tag07_5 23 21 E within-spp 2 tag07_tag07 5 1 53469.3333333333 26345.5 1.60834247668445 2.39528572241939 3833243.421 25
HAP055 E2_tag08_tag08_5 11 8 E within-spp 2 tag08_tag08 5 2 85651.75 36773.5833333333 0.480188670984539 0.653730145960755 3833243.421 25
HAP055 E2_tag09_tag09_5 25 15 E within-spp 2 tag09_tag09 5 3 71253.6666666667 27239.4166666667 1.31186231351837 1.65477111905847 3833243.421 25
HAP055 E3_tag10_tag10_5 16 13 E within-spp 3 tag10_tag10 5 1 95299.0833333333 33571.1666666667 0.62775000459081 1.16364737597244 3833243.421 25
HAP055 E3_tag11_tag11_5 17 16 E within-spp 3 tag11_tag11 5 2 55053.8333333333 24044.5 1.15456083893643 1.99962569402566 3833243.421 25
HAP055 E3_tag12_tag12_5 23 23 E within-spp 3 tag12_tag12 5 3 87549.75 28992.5833333333 0.982264369686949 2.38388553394403 3833243.421 25
HAP055 F1_tag26_tag26_5 0 0 F within-spp 1 tag26_tag26 5 1 41197.9166666667 16100.1666666667 0 0 3066594.737 20
HAP055 F1_tag27_tag27_5 0 0 F within-spp 1 tag27_tag27 5 2 23306.9166666667 10469.8333333333 0 0 3066594.737 20
HAP055 F1_tag28_tag28_5 0 0 F within-spp 1 tag28_tag28 5 3 18639.5833333333 9589.08333333333 0 0 3066594.737 20
HAP055 F2_tag29_tag29_5 0 0 F within-spp 2 tag29_tag29 5 1 43709.4166666667 17799.9166666667 0 0 3066594.737 20
HAP055 F2_tag31_tag31_5 0 0 F within-spp 2 tag31_tag31 5 2 46117.0833333333 21385.75 0 0 3066594.737 20
HAP055 F2_tag32_tag32_5 0 0 F within-spp 2 tag32_tag32 5 3 37461.9166666667 16921.1666666667 0 0 3066594.737 20
HAP055 F3_tag33_tag33_5 0 0 F within-spp 3 tag33_tag33 5 1 16264.1666666667 9796.66666666667 0 0 3066594.737 20
HAP055 F3_tag34_tag34_5 0 0 F within-spp 3 tag34_tag34 5 2 34638.8333333333 16727.3333333333 0 0 3066594.737 20
HAP055 F3_tag35_tag35_5 0 0 F within-spp 3 tag35_tag35 5 3 107520.75 33064.75 0 0 3066594.737 20
HAP055 G1_tag36_tag36_5 0 0 G within-spp 1 tag36_tag36 5 1 64215.4166666667 24392.9166666667 0 0 2453275.789 16
HAP055 G1_tag37_tag37_5 0 0 G within-spp 1 tag37_tag37 5 2 88482.8333333333 24713.3333333333 0 0 2453275.789 16
HAP055 G1_tag38_tag38_5 0 0 G within-spp 1 tag38_tag38 5 3 63038.8333333333 22368.1666666667 0 0 2453275.789 16
HAP055 G2_tag51_tag51_5 13 12 G within-spp 2 tag51_tag51 5 1 63523.5833333333 24557.6666666667 0.765180385762243 1.46838054646886 2453275.789 16
HAP055 G2_tag52_tag52_5 10 9 G within-spp 2 tag52_tag52 5 2 48798.75 18807.4166666667 0.766208150823535 1.43799653505488 2453275.789 16
HAP055 G2_tag53_tag53_5 9 7 G within-spp 2 tag53_tag53 5 3 58767.0833333333 19930.6666666667 0.572616473224098 1.05540875033449 2453275.789 16
HAP055 G3_tag54_tag54_5 0 0 G within-spp 3 tag54_tag54 5 1 44243.8333333333 16296.5 0 0 2453275.789 16
HAP055 G3_tag55_tag55_5 0 0 G within-spp 3 tag55_tag55 5 2 118403.833333333 27811.3333333333 0 0 2453275.789 16
HAP055 G3_tag56_tag56_5 0 0 G within-spp 3 tag56_tag56 5 3 73786.5833333333 22722.8333333333 0 0 2453275.789 16
HAP056 A1_tag01_tag01_4 5120 4476 A within-spp 1 tag01_tag01 4 1 8862.91666666667 6642.41666666667 2159.97517747168 2024.92265616179 88001386.25 61
HAP056 A1_tag02_tag02_4 2379 2214 A within-spp 1 tag02_tag02 4 2 3739.5 3199.41666666667 2378.68190934617 2079.46344385695 88001386.25 61
HAP056 A1_tag03_tag03_4 2395 2220 A within-spp 1 tag03_tag03 4 3 4090.66666666667 3441.41666666667 2189.10650260756 1938.47494975422 88001386.25 61
HAP056 A2_tag04_tag04_4 3561 2898 A within-spp 2 tag04_tag04 4 1 8054.83333333333 4966.83333333333 1652.99248898177 1753.32841179826 88001386.25 61
HAP056 A2_tag05_tag05_4 4956 3938 A within-spp 2 tag05_tag05 4 2 20218.5 9843.33333333333 916.51131389569 1202.20352184219 88001386.25 61
HAP056 A2_tag06_tag06_4 3733 3276 A within-spp 2 tag06_tag06 4 3 11132.5 7331.83333333333 1253.77830675949 1342.69009570139 88001386.25 61
HAP056 A3_tag07_tag07_4 12654 10035 A within-spp 3 tag07_tag07 4 1 20534 13127.0833333333 2304.1446381611 2297.17251229963 88001386.25 61
HAP056 A3_tag08_tag08_4 7689 6692 A within-spp 3 tag08_tag08 4 2 13864.1666666667 10376 2073.63137584901 1938.07440246723 88001386.25 61
HAP056 A3_tag09_tag09_4 2772 2499 A within-spp 3 tag09_tag09 4 3 5023.08333333333 4038.58333333333 2063.37568226687 1859.43792171347 88001386.25 61
HAP056 B1_tag10_tag10_4 15024 11766 B within-spp 1 tag10_tag10 4 1 13509.4166666667 9230.5 4158.19108893179 3830.43497101999 70401109 48.8
HAP056 B1_tag11_tag11_4 9871 8164 B within-spp 1 tag11_tag11 4 2 8899.83333333333 6538.83333333333 4147.00676042622 3751.86501159738 70401109 48.8
HAP056 B1_tag12_tag12_4 10786 8423 B within-spp 1 tag12_tag12 4 3 25193.0833333333 13387.5833333333 1600.79071967504 1890.64107910937 70401109 48.8
HAP056 B2_tag26_tag26_4 24826 15070 B within-spp 2 tag26_tag26 4 1 6644.41666666667 4447 13970.2879359864 10183.3483247133 70401109 48.8
HAP056 B2_tag27_tag27_4 74082 30282 B within-spp 2 tag27_tag27 4 2 25910.1666666667 11220.6666666667 10690.4985044481 8109.80423028935 70401109 48.8
HAP056 B2_tag28_tag28_4 14909 10267 B within-spp 2 tag28_tag28 4 3 4064.83333333333 3005.08333333333 13713.9081553159 10266.7152879842 70401109 48.8
HAP056 B3_tag29_tag29_4 11599 8531 B within-spp 3 tag29_tag29 4 1 11664.5 7126.33333333333 3718.00428651035 3597.31348519575 70401109 48.8
HAP056 B3_tag31_tag31_4 8360 6961 B within-spp 3 tag31_tag31 4 2 9583.58333333333 6830.16666666667 3261.62343591037 3062.56143090701 70401109 48.8
HAP056 B3_tag32_tag32_4 14116 10212 B within-spp 3 tag32_tag32 4 3 14251.5 8574.16666666667 3703.45044381293 3579.01370395568 70401109 48.8
HAP056 C1_tag33_tag33_4 14045 10315 C within-spp 1 tag33_tag33 4 1 18745.25 10774 2801.46997239301 2876.97930202339 56263181.37 39
HAP056 C1_tag34_tag34_4 20439 7980 C within-spp 1 tag34_tag34 4 2 15205.6666666667 5962.91666666667 5025.85139312099 4021.50513590944 56263181.37 39
HAP056 C1_tag35_tag35_4 10815 8376 C within-spp 1 tag35_tag35 4 3 16927.5833333333 10320.9166666667 2388.83981273169 2438.7252424284 56263181.37 39
HAP056 C2_tag36_tag36_4 9734 7461 C within-spp 2 tag36_tag36 4 1 13507.25 8229.08333333333 2694.51042958411 2724.52034957316 56263181.37 39
HAP056 C2_tag37_tag37_4 56495 24754 C within-spp 2 tag37_tag37 4 2 94891.1666666667 24582 2226.07448533144 3026.02595395004 56263181.37 39
HAP056 C2_tag38_tag38_4 11165 8136 C within-spp 2 tag38_tag38 4 3 12973 7707.41666666667 3217.90911893934 3172.09787109818 56263181.37 39
HAP056 C3_tag51_tag51_4 25457 16840 C within-spp 3 tag51_tag51 4 1 18703.1666666667 10617.25 5089.17685953359 4766.22477571876 56263181.37 39
HAP056 C3_tag52_tag52_4 34189 18346 C within-spp 3 tag52_tag52 4 2 33934 14067.0833333333 3767.0970413155 3919.05903261159 56263181.37 39
HAP056 C3_tag53_tag53_4 12080 8466 C within-spp 3 tag53_tag53 4 3 12809.8333333333 7245.83333333333 3525.97249508841 3511.02886716504 56263181.37 39
HAP056 D1_tag54_tag54_4 21883 12952 D within-spp 1 tag54_tag54 4 1 43969.8333333333 15788.75 1860.83345778735 2465.0944501623 45010545.1 31.2
HAP056 D1_tag55_tag55_4 9783 6870 D within-spp 1 tag55_tag55 4 2 20732.5833333333 9532.58333333333 1764.30676350833 2165.66163421948 45010545.1 31.2
HAP056 D1_tag56_tag56_4 19517 12054 D within-spp 1 tag56_tag56 4 3 42170.9166666667 15970.3333333333 1730.43577821208 2268.09730542047 45010545.1 31.2
HAP056 D2_tag61_tag61_4 41110 19580 D within-spp 2 tag61_tag61 4 1 61743.0833333333 19059.3333333333 2489.51431806802 3087.09118891882 45010545.1 31.2
HAP056 D2_tag62_tag62_4 35257 17798 D within-spp 2 tag62_tag62 4 2 90701 22888.75 1453.41201309798 2336.64966413631 45010545.1 31.2
HAP056 D2_tag63_tag63_4 61368 28724 D within-spp 2 tag63_tag63 4 3 133652.333333333 33851.75 1716.80468479164 2549.81263893299 45010545.1 31.2
HAP056 D3_tag01_tag01_5 15969 12272 D within-spp 3 tag01_tag01 5 1 41403.0833333333 20631.75 1442.11701624476 1787.40824215105 45010545.1 31.2
HAP056 D3_tag02_tag02_5 15805 12151 D within-spp 3 tag02_tag02 5 2 33380.75 18693.1666666667 1770.32855762678 1953.32099965228 45010545.1 31.2
HAP056 D3_tag03_tag03_5 21606 15554 D within-spp 3 tag03_tag03 5 3 51767 24337.0833333333 1560.54695076014 1920.51649574552 45010545.1 31.2
HAP056 E1_tag04_tag04_5 11271 7849 E within-spp 1 tag04_tag04 5 1 18882.0833333333 9474.66666666667 2231.86542798508 2489.40103433718 36066141.91 25
HAP056 E1_tag05_tag05_5 26184 15001 E within-spp 1 tag05_tag05 5 2 106577.083333333 27111.25 918.602507574721 1662.70478122551 36066141.91 25
HAP056 E1_tag06_tag06_5 12823 9614 E within-spp 1 tag06_tag06 5 3 23044 12535.5 2080.59351675056 2304.66036456464 36066141.91 25
HAP056 E2_tag07_tag07_5 10130 8415 E within-spp 2 tag07_tag07 5 1 53469.3333333333 26345.5 708.369969078849 959.825207340912 36066141.91 25
HAP056 E2_tag08_tag08_5 32261 22729 E within-spp 2 tag08_tag08 5 2 85651.75 36773.5833333333 1408.30606496657 1857.32906094275 36066141.91 25
HAP056 E2_tag09_tag09_5 33510 20562 E within-spp 2 tag09_tag09 5 3 71253.6666666667 27239.4166666667 1758.42024504002 2268.36025000535 36066141.91 25
HAP056 E3_tag10_tag10_5 42821 25762 E within-spp 3 tag10_tag10 5 1 95299.0833333333 33571.1666666667 1680.05518416144 2305.99105383092 36066141.91 25
HAP056 E3_tag11_tag11_5 24628 17018 E within-spp 3 tag11_tag11 5 2 55053.8333333333 24044.5 1672.61907890156 2126.85187880804 36066141.91 25
HAP056 E3_tag12_tag12_5 23663 15848 E within-spp 3 tag12_tag12 5 3 87549.75 28992.5833333333 1010.57920782184 1642.60078008456 36066141.91 25
HAP056 F1_tag26_tag26_5 6454 4977 F within-spp 1 tag26_tag26 5 1 41197.9166666667 16100.1666666667 585.745784070797 928.927340296684 28852913.53 20
HAP056 F1_tag27_tag27_5 4131 3302 F within-spp 1 tag27_tag27 5 2 23306.9166666667 10469.8333333333 662.71352924561 947.723777837915 28852913.53 20
HAP056 F1_tag28_tag28_5 3246 2775 F within-spp 1 tag28_tag28 5 3 18639.5833333333 9589.08333333333 651.130112887001 869.621705237727 28852913.53 20
HAP056 F2_tag29_tag29_5 10024 7472 F within-spp 2 tag29_tag29 5 1 43709.4166666667 17799.9166666667 857.475090226553 1261.43062467521 28852913.53 20
HAP056 F2_tag31_tag31_5 6574 5492 F within-spp 2 tag31_tag31 5 2 46117.0833333333 21385.75 532.995242182488 771.703587669359 28852913.53 20
HAP056 F2_tag32_tag32_5 5453 4540 F within-spp 2 tag32_tag32 5 3 37461.9166666667 16921.1666666667 544.253172666464 806.250554039812 28852913.53 20
HAP056 F3_tag33_tag33_5 3293 2883 F within-spp 3 tag33_tag33 5 1 16264.1666666667 9796.66666666667 757.033990879746 884.322728819326 28852913.53 20
HAP056 F3_tag34_tag34_5 2948 2576 F within-spp 3 tag34_tag34 5 2 34638.8333333333 16727.3333333333 318.214297055809 462.768323303176 28852913.53 20
HAP056 F3_tag35_tag35_5 17740 11260 F within-spp 3 tag35_tag35 5 3 107520.75 33064.75 616.902876886554 1023.3345178778 28852913.53 20
HAP056 G1_tag36_tag36_5 11571 8430 G within-spp 1 tag36_tag36 5 1 64215.4166666667 24392.9166666667 673.731811545774 1038.50434723195 23082330.82 16
HAP056 G1_tag37_tag37_5 10639 7206 G within-spp 1 tag37_tag37 5 2 88482.8333333333 24713.3333333333 449.569927876782 876.208389533315 23082330.82 16
HAP056 G1_tag38_tag38_5 8293 6340 G within-spp 1 tag38_tag38 5 3 63038.8333333333 22368.1666666667 491.879772521171 851.732745195926 23082330.82 16
HAP056 G2_tag51_tag51_5 13666 9964 G within-spp 2 tag51_tag51 5 1 63523.5833333333 24557.6666666667 804.38116552514 1219.24531375131 23082330.82 16
HAP056 G2_tag52_tag52_5 10053 7462 G within-spp 2 tag52_tag52 5 2 48798.75 18807.4166666667 770.2690540229 1192.25890495328 23082330.82 16
HAP056 G2_tag53_tag53_5 12691 8826 G within-spp 2 tag53_tag53 5 3 58767.0833333333 19930.6666666667 807.452851298558 1330.71966149318 23082330.82 16
HAP056 G3_tag54_tag54_5 8364 6200 G within-spp 3 tag54_tag54 5 1 44243.8333333333 16296.5 706.832876898099 1143.25161844568 23082330.82 16
HAP056 G3_tag55_tag55_5 20514 11927 G within-spp 3 tag55_tag55 5 2 118403.833333333 27811.3333333333 647.798672058759 1288.70610302754 23082330.82 16
HAP056 G3_tag56_tag56_5 13026 8760 G within-spp 3 tag56_tag56 5 3 73786.5833333333 22722.8333333333 660.068698126014 1158.47348848808 23082330.82 16
HAP099 A1_tag01_tag01_4 137517 63354 A within-spp 1 tag01_tag01 4 1 8862.91666666667 6642.41666666667 58014.3176719477 28661.0701426439 105604337.8 61
HAP099 A1_tag02_tag02_4 69201 41177 A within-spp 1 tag02_tag02 4 2 3739.5 3199.41666666667 69191.7472924188 38674.8266611101 105604337.8 61
HAP099 A1_tag03_tag03_4 66829 40162 A within-spp 1 tag03_tag03 4 3 4090.66666666667 3441.41666666667 61083.8406942634 35068.9328522653 105604337.8 61
HAP099 A2_tag04_tag04_4 26194 15308 A within-spp 2 tag04_tag04 4 1 8054.83333333333 4966.83333333333 12159.0803865174 9261.54290124493 105604337.8 61
HAP099 A2_tag05_tag05_4 71104 30972 A within-spp 2 tag05_tag05 4 2 20218.5 9843.33333333333 13149.237381606 9455.21774466644 105604337.8 61
HAP099 A2_tag06_tag06_4 37179 22680 A within-spp 2 tag06_tag06 4 3 11132.5 7331.83333333333 12487.0676847069 9295.54681639426 105604337.8 61
HAP099 A3_tag07_tag07_4 116978 58633 A within-spp 3 tag07_tag07 4 1 20534 13127.0833333333 21300.3185935522 13422.0344707189 105604337.8 61
HAP099 A3_tag08_tag08_4 67959 43900 A within-spp 3 tag08_tag08 4 2 13864.1666666667 10376 18327.7298310994 12713.9070932922 105604337.8 61
HAP099 A3_tag09_tag09_4 26892 18611 A within-spp 3 tag09_tag09 4 3 5023.08333333333 4038.58333333333 20017.4238266669 13847.9388399397 105604337.8 61
HAP099 B1_tag10_tag10_4 53907 32629 B within-spp 1 tag10_tag10 4 1 13509.4166666667 9230.5 14919.8353987651 10622.4088619251 84483470.26 48.8
HAP099 B1_tag11_tag11_4 29863 20477 B within-spp 1 tag11_tag11 4 2 8899.83333333333 6538.83333333333 12546.0503380213 9410.45318991665 84483470.26 48.8
HAP099 B1_tag12_tag12_4 34924 21747 B within-spp 1 tag12_tag12 4 3 25193.0833333333 13387.5833333333 5183.20184442158 4881.36905465886 84483470.26 48.8
HAP099 B2_tag26_tag26_4 30360 17537 B within-spp 2 tag26_tag26 4 1 6644.41666666667 4447 17084.4252693364 11850.3901506634 84483470.26 48.8
HAP099 B2_tag27_tag27_4 55133 24883 B within-spp 2 tag27_tag27 4 2 25910.1666666667 11220.6666666667 7956.03863348364 6663.90128334621 84483470.26 48.8
HAP099 B2_tag28_tag28_4 12447 8724 B within-spp 2 tag28_tag28 4 3 4064.83333333333 3005.08333333333 11449.2598302513 8723.75807659244 84483470.26 48.8
HAP099 B3_tag29_tag29_4 40824 22786 B within-spp 3 tag29_tag29 4 1 11664.5 7126.33333333333 13085.9390458228 9608.2973946396 84483470.26 48.8
HAP099 B3_tag31_tag31_4 30038 20312 B within-spp 3 tag31_tag31 4 2 9583.58333333333 6830.16666666667 11719.2158813248 8936.46714331031 84483470.26 48.8
HAP099 B3_tag32_tag32_4 45912 25613 B within-spp 3 tag32_tag32 4 3 14251.5 8574.16666666667 12045.3964845806 8976.62338419672 84483470.26 48.8
HAP099 C1_tag33_tag33_4 19917 13674 C within-spp 1 tag33_tag33 4 1 18745.25 10774 3972.72178285166 3813.84536847967 67517527.46 39
HAP099 C1_tag34_tag34_4 40623 14565 C within-spp 1 tag34_tag34 4 2 15205.6666666667 5962.91666666667 9988.99951772366 7340.00279505276 67517527.46 39
HAP099 C1_tag35_tag35_4 17397 12562 C within-spp 1 tag35_tag35 4 3 16927.5833333333 10320.9166666667 3842.68573482137 3657.50555102502 67517527.46 39
HAP099 C2_tag36_tag36_4 12941 9443 C within-spp 2 tag36_tag36 4 1 13507.25 8229.08333333333 3582.25390068297 3448.28383072234 67517527.46 39
HAP099 C2_tag37_tag37_4 76317 30672 C within-spp 2 tag37_tag37 4 2 94891.1666666667 24582 3007.12145317355 3749.46546253356 67517527.46 39
HAP099 C2_tag38_tag38_4 16814 11428 C within-spp 2 tag38_tag38 4 3 12973 7707.41666666667 4846.02990827102 4455.59666554942 67517527.46 39
HAP099 C3_tag51_tag51_4 32686 20025 C within-spp 3 tag51_tag51 4 1 18703.1666666667 10617.25 6534.34555645657 5667.67524547317 67517527.46 39
HAP099 C3_tag52_tag52_4 42475 20841 C within-spp 3 tag52_tag52 4 2 33934 14067.0833333333 4680.08560735545 4452.03909836794 67517527.46 39
HAP099 C3_tag53_tag53_4 15632 10472 C within-spp 3 tag53_tag53 4 3 12809.8333333333 7245.83333333333 4562.74851351175 4342.95940195515 67517527.46 39
HAP099 D1_tag54_tag54_4 29990 16173 D within-spp 1 tag54_tag54 4 1 43969.8333333333 15788.75 2550.21685322134 3078.13253107434 54014021.97 31.2
HAP099 D1_tag55_tag55_4 15104 9576 D within-spp 1 tag55_tag55 4 2 20732.5833333333 9532.58333333333 2723.9179552315 3018.68643512164 54014021.97 31.2
HAP099 D1_tag56_tag56_4 31863 17443 D within-spp 1 tag56_tag56 4 3 42170.9166666667 15970.3333333333 2825.06918077427 3282.09899605519 54014021.97 31.2
HAP099 D2_tag61_tag61_4 70942 28489 D within-spp 2 tag61_tag61 4 1 61743.0833333333 19059.3333333333 4296.06238755488 4491.73344643045 54014021.97 31.2
HAP099 D2_tag62_tag62_4 54557 23923 D within-spp 2 tag62_tag62 4 2 90701 22888.75 2249.02286634105 3140.78379116378 54014021.97 31.2
HAP099 D2_tag63_tag63_4 112779 42875 D within-spp 2 tag63_tag63 4 3 133652.333333333 33851.75 3155.05663450195 3805.98861211016 54014021.97 31.2
HAP099 D3_tag01_tag01_5 32572 22095 D within-spp 3 tag01_tag01 5 1 41403.0833333333 20631.75 2941.48885046806 3218.12134210622 54014021.97 31.2
HAP099 D3_tag02_tag02_5 32957 22288 D within-spp 3 tag02_tag02 5 2 33380.75 18693.1666666667 3691.53548077859 3582.88358491071 54014021.97 31.2
HAP099 D3_tag03_tag03_5 49162 30062 D within-spp 3 tag03_tag03 5 3 51767 24337.0833333333 3550.84741244422 3711.87905973395 54014021.97 31.2
HAP099 E1_tag04_tag04_5 13351 8987 E within-spp 1 tag04_tag04 5 1 18882.0833333333 9474.66666666667 2643.74370765938 2850.33088235294 43280466.32 25
HAP099 E1_tag05_tag05_5 56999 25589 E within-spp 1 tag05_tag05 5 2 106577.083333333 27111.25 1999.672484313 2836.27442482364 43280466.32 25
HAP099 E1_tag06_tag06_5 20163 13774 E within-spp 1 tag06_tag06 5 3 23044 12535.5 3271.54387259156 3301.89222607794 43280466.32 25
HAP099 E2_tag07_tag07_5 37652 25925 E within-spp 2 tag07_tag07 5 1 53469.3333333333 26345.5 2632.92656226622 2957.03725493917 43280466.32 25
HAP099 E2_tag08_tag08_5 53058 33646 E within-spp 2 tag08_tag08 5 2 85651.75 36773.5833333333 2316.16822773615 2749.42556137445 43280466.32 25
HAP099 E2_tag09_tag09_5 73799 36511 E within-spp 2 tag09_tag09 5 3 71253.6666666667 27239.4166666667 3872.56507501368 4027.82322186293 43280466.32 25
HAP099 E3_tag10_tag10_5 103169 48543 E within-spp 3 tag10_tag10 5 1 95299.0833333333 33571.1666666667 4047.77126397683 4345.14881321769 43280466.32 25
HAP099 E3_tag11_tag11_5 47868 28471 E within-spp 3 tag11_tag11 5 2 55053.8333333333 24044.5 3250.97166107113 3558.20894591279 43280466.32 25
HAP099 E3_tag12_tag12_5 43231 25070 E within-spp 3 tag12_tag12 5 3 87549.75 28992.5833333333 1846.27265069289 2598.43523199899 43280466.32 25
HAP099 F1_tag26_tag26_5 28975 16920 F within-spp 1 tag26_tag26 5 1 41197.9166666667 16100.1666666667 2629.68455120101 3158.01699775365 34624373.06 20
HAP099 F1_tag27_tag27_5 8240 5937 F within-spp 1 tag27_tag27 5 2 23306.9166666667 10469.8333333333 1321.89771991862 1704.00850061287 34624373.06 20
HAP099 F1_tag28_tag28_5 8343 6227 F within-spp 1 tag28_tag28 5 3 18639.5833333333 9589.08333333333 1673.56085391751 1951.39976883435 34624373.06 20
HAP099 F2_tag29_tag29_5 41560 22782 F within-spp 2 tag29_tag29 5 1 43709.4166666667 17799.9166666667 3555.13415301432 3846.08036554478 34624373.06 20
HAP099 F2_tag31_tag31_5 24326 17094 F within-spp 2 tag31_tag31 5 2 46117.0833333333 21385.75 1972.26076381673 2401.94849373999 34624373.06 20
HAP099 F2_tag32_tag32_5 21129 14117 F within-spp 2 tag32_tag32 5 3 37461.9166666667 16921.1666666667 2108.84380804506 2507.01301131719 34624373.06 20
HAP099 F3_tag33_tag33_5 6755 5498 F within-spp 3 tag33_tag33 5 1 16264.1666666667 9796.66666666667 1552.91971102116 1686.43994555971 34624373.06 20
HAP099 F3_tag34_tag34_5 8819 6909 F within-spp 3 tag34_tag34 5 2 34638.8333333333 16727.3333333333 951.944330303657 1241.17482364194 34624373.06 20
HAP099 F3_tag35_tag35_5 33932 18443 F within-spp 3 tag35_tag35 5 3 107520.75 33064.75 1179.9745444484 1676.14196387391 34624373.06 20
HAP099 G1_tag36_tag36_5 25426 15895 G within-spp 1 tag36_tag36 5 1 64215.4166666667 24392.9166666667 1480.45156342259 1958.1288967084 27699498.45 16
HAP099 G1_tag37_tag37_5 22300 13028 G within-spp 1 tag37_tag37 5 2 88482.8333333333 24713.3333333333 942.326289280218 1584.13029403831 27699498.45 16
HAP099 G1_tag38_tag38_5 21556 13699 G within-spp 1 tag38_tag38 5 3 63038.8333333333 22368.1666666667 1278.54339520877 1840.36070606293 27699498.45 16
HAP099 G2_tag51_tag51_5 14580 10424 G within-spp 2 tag51_tag51 5 1 63523.5833333333 24557.6666666667 858.179232647193 1275.53323469928 27699498.45 16
HAP099 G2_tag52_tag52_5 10510 7721 G within-spp 2 tag52_tag52 5 2 48798.75 18807.4166666667 805.284766515536 1233.6412496843 27699498.45 16
HAP099 G2_tag53_tag53_5 12590 8677 G within-spp 2 tag53_tag53 5 3 58767.0833333333 19930.6666666667 801.026821987933 1308.25453237891 27699498.45 16
HAP099 G3_tag54_tag54_5 14751 9703 G within-spp 3 tag54_tag54 5 1 44243.8333333333 16296.5 1246.59155513198 1789.18878286749 27699498.45 16
HAP099 G3_tag55_tag55_5 37950 18931 G within-spp 3 tag55_tag55 5 2 118403.833333333 27811.3333333333 1198.39912277615 2045.48463456145 27699498.45 16
HAP099 G3_tag56_tag56_5 25494 14746 G within-spp 3 tag56_tag56 5 3 73786.5833333333 22722.8333333333 1291.86176800435 1950.09703895494 27699498.45 16
HAP100 A1_tag01_tag01_4 461 438 A within-spp 1 tag01_tag01 4 1 8862.91666666667 6642.41666666667 194.482140002821 198.149267962213 2845104.256 61
HAP100 A1_tag02_tag02_4 393 372 A within-spp 1 tag02_tag02 4 2 3739.5 3199.41666666667 392.94745286803 349.394941786263 2845104.256 61
HAP100 A1_tag03_tag03_4 316 302 A within-spp 1 tag03_tag03 4 3 4090.66666666667 3441.41666666667 288.834093872229 263.702448119718 2845104.256 61
HAP100 A2_tag04_tag04_4 366 337 A within-spp 2 tag04_tag04 4 1 8054.83333333333 4966.83333333333 169.89476297875 203.889466796416 2845104.256 61
HAP100 A2_tag05_tag05_4 117 108 A within-spp 2 tag05_tag05 4 2 20218.5 9843.33333333333 21.6367683062542 32.9705384354893 2845104.256 61
HAP100 A2_tag06_tag06_4 217 209 A within-spp 2 tag06_tag06 4 3 11132.5 7331.83333333333 72.8823714349876 85.6600213680071 2845104.256 61
HAP100 A3_tag07_tag07_4 863 785 A within-spp 3 tag07_tag07 4 1 20534 13127.0833333333 157.142154475504 179.699095381685 2845104.256 61
HAP100 A3_tag08_tag08_4 356 336 A within-spp 3 tag08_tag08 4 2 13864.1666666667 10376 96.0089439201779 97.3091750192752 2845104.256 61
HAP100 A3_tag09_tag09_4 384 361 A within-spp 3 tag09_tag09 4 3 5023.08333333333 4038.58333333333 285.835592348657 268.610280007428 2845104.256 61
HAP100 B1_tag10_tag10_4 58 58 B within-spp 1 tag10_tag10 4 1 13509.4166666667 9230.5 16.0526546297953 18.8819673907156 2276083.405 48.8
HAP100 B1_tag11_tag11_4 157 152 B within-spp 1 tag11_tag11 4 2 8899.83333333333 6538.83333333333 65.9588756343752 69.8534397063696 2276083.405 48.8
HAP100 B1_tag12_tag12_4 49 45 B within-spp 1 tag12_tag12 4 3 25193.0833333333 13387.5833333333 7.27227380531032 10.1007774617027 2276083.405 48.8
HAP100 B2_tag26_tag26_4 291 270 B within-spp 2 tag26_tag26 4 1 6644.41666666667 4447 163.753878569726 182.448841915898 2276083.405 48.8
HAP100 B2_tag27_tag27_4 270 252 B within-spp 2 tag27_tag27 4 2 25910.1666666667 11220.6666666667 38.9626980400229 67.487968629315 2276083.405 48.8
HAP100 B2_tag28_tag28_4 57 53 B within-spp 2 tag28_tag28 4 3 4064.83333333333 3005.08333333333 52.4309319775309 52.9985302681567 2276083.405 48.8
HAP100 B3_tag29_tag29_4 154 139 B within-spp 3 tag29_tag29 4 1 11664.5 7126.33333333333 49.3639675939817 58.6128911548716 2276083.405 48.8
HAP100 B3_tag31_tag31_4 36 36 B within-spp 3 tag31_tag31 4 2 9583.58333333333 6830.16666666667 14.045268384303 15.8385593323735 2276083.405 48.8
HAP100 B3_tag32_tag32_4 172 158 B within-spp 3 tag32_tag32 4 3 14251.5 8574.16666666667 45.1256358979756 55.3744775974342 2276083.405 48.8
HAP100 C1_tag33_tag33_4 196 176 C within-spp 1 tag33_tag33 4 1 18745.25 10774 39.0949173790694 49.0885465008353 1819001.082 39
HAP100 C1_tag34_tag34_4 10 7 C within-spp 1 tag34_tag34 4 2 15205.6666666667 5962.91666666667 2.45895170660061 3.52763608413109 1819001.082 39
HAP100 C1_tag35_tag35_4 84 82 C within-spp 1 tag35_tag35 4 3 16927.5833333333 10320.9166666667 18.5540956328675 23.8748173208129 1819001.082 39
HAP100 C2_tag36_tag36_4 260 247 C within-spp 2 tag36_tag36 4 1 13507.25 8229.08333333333 71.9717188917063 90.1965589524957 1819001.082 39
HAP100 C2_tag37_tag37_4 339 303 C within-spp 2 tag37_tag37 4 2 94891.1666666667 24582 13.3576290030509 37.0399072492067 1819001.082 39
HAP100 C2_tag38_tag38_4 70 66 C within-spp 2 tag38_tag38 4 3 12973 7707.41666666667 20.1749788021275 25.7323573614159 1819001.082 39
HAP100 C3_tag51_tag51_4 158 151 C within-spp 3 tag51_tag51 4 1 18703.1666666667 10617.25 31.5862019800568 42.7375261955779 1819001.082 39
HAP100 C3_tag52_tag52_4 218 193 C within-spp 3 tag52_tag52 4 2 33934 14067.0833333333 24.0202157128544 41.2285181126151 1819001.082 39
HAP100 C3_tag53_tag53_4 41 41 C within-spp 3 tag53_tag53 4 3 12809.8333333333 7245.83333333333 11.9672907531974 17.0035652673951 1819001.082 39
HAP100 D1_tag54_tag54_4 105 94 D within-spp 1 tag54_tag54 4 1 43969.8333333333 15788.75 8.9287352313518 17.8905866518882 1455200.865 31.2
HAP100 D1_tag55_tag55_4 38 33 D within-spp 1 tag55_tag55 4 2 20732.5833333333 9532.58333333333 6.85307748270637 10.4027414744167 1455200.865 31.2
HAP100 D1_tag56_tag56_4 83 79 D within-spp 1 tag56_tag56 4 3 42170.9166666667 15970.3333333333 7.35902903067082 14.8647492225167 1455200.865 31.2
HAP100 D2_tag61_tag61_4 450 386 D within-spp 2 tag61_tag61 4 1 61743.0833333333 19059.3333333333 27.2508256660328 60.8588967784812 1455200.865 31.2
HAP100 D2_tag62_tag62_4 158 142 D within-spp 2 tag62_tag62 4 2 90701 22888.75 6.51329092292257 18.642783026596 1455200.865 31.2
HAP100 D2_tag63_tag63_4 264 244 D within-spp 2 tag63_tag63 4 3 133652.333333333 33851.75 7.38555007145405 21.6597369412217 1455200.865 31.2
HAP100 D3_tag01_tag01_5 139 133 D within-spp 3 tag01_tag01 5 1 41403.0833333333 20631.75 12.5527124590157 19.3713572527779 1455200.865 31.2
HAP100 D3_tag02_tag02_5 240 226 D within-spp 3 tag02_tag02 5 2 33380.75 18693.1666666667 26.8825595590273 36.3303881097371 1455200.865 31.2
HAP100 D3_tag03_tag03_5 263 249 D within-spp 3 tag03_tag03 5 3 51767 24337.0833333333 18.9958274576468 30.7450564125392 1455200.865 31.2
HAP100 E1_tag04_tag04_5 244 222 E within-spp 1 tag04_tag04 5 1 18882.0833333333 9474.66666666667 48.3164905002538 70.409864902899 1166026.335 25
HAP100 E1_tag05_tag05_5 128 120 E within-spp 1 tag05_tag05 5 2 106577.083333333 27111.25 4.490571378306 13.3007515330352 1166026.335 25
HAP100 E1_tag06_tag06_5 175 165 E within-spp 1 tag06_tag06 5 3 23044 12535.5 28.3945929526124 39.5536675840613 1166026.335 25
HAP100 E2_tag07_tag07_5 61 58 E within-spp 2 tag07_tag07 5 1 53469.3333333333 26345.5 4.26560395990225 6.6155510428726 1166026.335 25
HAP100 E2_tag08_tag08_5 242 216 E within-spp 2 tag08_tag08 5 2 85651.75 36773.5833333333 10.5641507616599 17.6507139409404 1166026.335 25
HAP100 E2_tag09_tag09_5 349 316 E within-spp 2 tag09_tag09 5 3 71253.6666666667 27239.4166666667 18.3135978967164 34.8605115748318 1166026.335 25
HAP100 E3_tag10_tag10_5 135 120 E within-spp 3 tag10_tag10 5 1 95299.0833333333 33571.1666666667 5.29664066373496 10.7413603935917 1166026.335 25
HAP100 E3_tag11_tag11_5 371 349 E within-spp 3 tag11_tag11 5 2 55053.8333333333 24044.5 25.196592426201 43.6168354509347 1166026.335 25
HAP100 E3_tag12_tag12_5 135 127 E within-spp 3 tag12_tag12 5 3 87549.75 28992.5833333333 5.76546477859731 13.1631940352561 1166026.335 25
HAP100 F1_tag26_tag26_5 151 147 F within-spp 1 tag26_tag26 5 1 41197.9166666667 16100.1666666667 13.7043094816688 27.4366724982143 932821.0676 20
HAP100 F1_tag27_tag27_5 54 51 F within-spp 1 tag27_tag27 5 2 23306.9166666667 10469.8333333333 8.66292195092301 14.6377688279024 932821.0676 20
HAP100 F1_tag28_tag28_5 39 38 F within-spp 1 tag28_tag28 5 3 18639.5833333333 9589.08333333333 7.82318989605454 11.908333260913 932821.0676 20
HAP100 F2_tag29_tag29_5 173 168 F within-spp 2 tag29_tag29 5 1 43709.4166666667 17799.9166666667 14.7988019362723 28.3619305333826 932821.0676 20
HAP100 F2_tag31_tag31_5 26 25 F within-spp 2 tag31_tag31 5 2 46117.0833333333 21385.75 2.1079823998699 3.51285318494792 932821.0676 20
HAP100 F2_tag32_tag32_5 50 48 F within-spp 2 tag32_tag32 5 3 37461.9166666667 16921.1666666667 4.99040136316215 8.52423493257951 932821.0676 20
HAP100 F3_tag33_tag33_5 51 46 F within-spp 3 tag33_tag33 5 1 16264.1666666667 9796.66666666667 11.7244863452375 14.109901326982 932821.0676 20
HAP100 F3_tag34_tag34_5 48 47 F within-spp 3 tag34_tag34 5 2 34638.8333333333 16727.3333333333 5.18123685843923 8.4433661472241 932821.0676 20
HAP100 F3_tag35_tag35_5 49 43 F within-spp 3 tag35_tag35 5 3 107520.75 33064.75 1.70395946828868 3.90793821214435 932821.0676 20
HAP100 G1_tag36_tag36_5 326 296 G within-spp 1 tag36_tag36 5 1 64215.4166666667 24392.9166666667 18.9816412206311 36.4646840783697 746256.8541 16
HAP100 G1_tag37_tag37_5 122 117 G within-spp 1 tag37_tag37 5 2 88482.8333333333 24713.3333333333 5.15532768126397 14.2265308875101 746256.8541 16
HAP100 G1_tag38_tag38_5 69 67 G within-spp 1 tag38_tag38 5 3 63038.8333333333 22368.1666666667 4.09257256770298 9.00096118740174 746256.8541 16
HAP100 G2_tag51_tag51_5 70 64 G within-spp 2 tag51_tag51 5 1 63523.5833333333 24557.6666666667 4.12020207718131 7.83136291450056 746256.8541 16
HAP100 G2_tag52_tag52_5 94 92 G within-spp 2 tag52_tag52 5 2 48798.75 18807.4166666667 7.20235661774123 14.6995201361165 746256.8541 16
HAP100 G2_tag53_tag53_5 64 61 G within-spp 2 tag53_tag53 5 3 58767.0833333333 19930.6666666667 4.07193936514914 9.19713339577201 746256.8541 16
HAP100 G3_tag54_tag54_5 50 48 G within-spp 3 tag54_tag54 5 1 44243.8333333333 16296.5 4.22544761416845 8.85098027183751 746256.8541 16
HAP100 G3_tag55_tag55_5 67 62 G within-spp 3 tag55_tag55 5 2 118403.833333333 27811.3333333333 2.1157507569434 6.69906752642808 746256.8541 16
HAP100 G3_tag56_tag56_5 41 41 G within-spp 3 tag56_tag56 5 3 73786.5833333333 22722.8333333333 2.07759992500895 5.4220791127867 746256.8541 16
HAP103 A1_tag01_tag01_4 1188 1087 A within-spp 1 tag01_tag01 4 1 8862.91666666667 6642.41666666667 501.181740397725 491.754005193893 53952661.34 61
HAP103 A1_tag02_tag02_4 611 580 A within-spp 1 tag02_tag02 4 2 3739.5 3199.41666666667 610.918304586175 544.755554397937 53952661.34 61
HAP103 A1_tag03_tag03_4 436 420 A within-spp 1 tag03_tag03 4 3 4090.66666666667 3441.41666666667 398.517926988266 366.738504007555 53952661.34 61
HAP103 A2_tag04_tag04_4 1118 963 A within-spp 2 tag04_tag04 4 1 8054.83333333333 4966.83333333333 518.968155765689 582.627764168988 53952661.34 61
HAP103 A2_tag05_tag05_4 1040 919 A within-spp 2 tag05_tag05 4 2 20218.5 9843.33333333333 192.326829388926 280.554859464951 53952661.34 61
HAP103 A2_tag06_tag06_4 1000 920 A within-spp 2 tag06_tag06 4 3 11132.5 7331.83333333333 335.863462834044 377.068036643859 53952661.34 61
HAP103 A3_tag07_tag07_4 845 767 A within-spp 3 tag07_tag07 4 1 20534 13127.0833333333 153.864566085517 175.578606570386 53952661.34 61
HAP103 A3_tag08_tag08_4 307 291 A within-spp 3 tag08_tag08 4 2 13864.1666666667 10376 82.7942297289175 84.2766962220509 53952661.34 61
HAP103 A3_tag09_tag09_4 212 205 A within-spp 3 tag09_tag09 4 3 5023.08333333333 4038.58333333333 157.805066609154 152.534923549925 53952661.34 61
HAP103 B1_tag10_tag10_4 350 330 B within-spp 1 tag10_tag10 4 1 13509.4166666667 9230.5 96.8694675935921 107.431883429933 43162129.07 48.8
HAP103 B1_tag11_tag11_4 472 451 B within-spp 1 tag11_tag11 4 2 8899.83333333333 6538.83333333333 198.296747130096 207.262508602452 43162129.07 48.8
HAP103 B1_tag12_tag12_4 544 517 B within-spp 1 tag12_tag12 4 3 25193.0833333333 13387.5833333333 80.7370806140574 116.046709948895 43162129.07 48.8
HAP103 B2_tag26_tag26_4 527 486 B within-spp 2 tag26_tag26 4 1 6644.41666666667 4447 296.55771136167 328.407915448617 43162129.07 48.8
HAP103 B2_tag27_tag27_4 1403 1237 B within-spp 2 tag27_tag27 4 2 25910.1666666667 11220.6666666667 202.461723519082 331.280226962153 43162129.07 48.8
HAP103 B2_tag28_tag28_4 229 216 B within-spp 2 tag28_tag28 4 3 4064.83333333333 3005.08333333333 210.64356882201 215.994010149469 43162129.07 48.8
HAP103 B3_tag29_tag29_4 476 436 B within-spp 3 tag29_tag29 4 1 11664.5 7126.33333333333 152.57953619958 183.850507507367 43162129.07 48.8
HAP103 B3_tag31_tag31_4 268 253 B within-spp 3 tag31_tag31 4 2 9583.58333333333 6830.16666666667 104.559220194256 111.30987530807 43162129.07 48.8
HAP103 B3_tag32_tag32_4 535 488 B within-spp 3 tag32_tag32 4 3 14251.5 8574.16666666667 140.361716310564 171.030032073088 43162129.07 48.8
HAP103 C1_tag33_tag33_4 796 721 C within-spp 1 tag33_tag33 4 1 18745.25 10774 158.773235886425 201.095693335808 34494324.46 39
HAP103 C1_tag34_tag34_4 222 113 C within-spp 1 tag34_tag34 4 2 15205.6666666667 5962.91666666667 54.5887278865335 56.9461253581161 34494324.46 39
HAP103 C1_tag35_tag35_4 694 640 C within-spp 1 tag35_tag35 4 3 16927.5833333333 10320.9166666667 153.292171062024 186.340037625857 34494324.46 39
HAP103 C2_tag36_tag36_4 449 425 C within-spp 2 tag36_tag36 4 1 13507.25 8229.08333333333 124.289622239908 155.196508319072 34494324.46 39
HAP103 C2_tag37_tag37_4 1690 1341 C within-spp 2 tag37_tag37 4 2 94891.1666666667 24582 66.5911298382182 163.92909445936 34494324.46 39
HAP103 C2_tag38_tag38_4 306 289 C within-spp 2 tag38_tag38 4 3 12973 7707.41666666667 88.1934787635859 112.676534506806 34494324.46 39
HAP103 C3_tag51_tag51_4 637 584 C within-spp 3 tag51_tag51 4 1 18703.1666666667 10617.25 127.344371274027 165.289505286209 34494324.46 39
HAP103 C3_tag52_tag52_4 936 785 C within-spp 3 tag52_tag52 4 2 33934 14067.0833333333 103.132669299228 167.691122893279 34494324.46 39
HAP103 C3_tag53_tag53_4 229 222 C within-spp 3 tag53_tag53 4 3 12809.8333333333 7245.83333333333 66.8416971337124 92.068085106383 34494324.46 39
HAP103 D1_tag54_tag54_4 828 736 D within-spp 1 tag54_tag54 4 1 43969.8333333333 15788.75 70.4094549672313 140.079486976486 27595459.57 31.2
HAP103 D1_tag55_tag55_4 268 256 D within-spp 1 tag55_tag55 4 2 20732.5833333333 9532.58333333333 48.3322306675081 80.7000550742628 27595459.57 31.2
HAP103 D1_tag56_tag56_4 587 539 D within-spp 1 tag56_tag56 4 3 42170.9166666667 15970.3333333333 52.0451812169129 101.418985201728 27595459.57 31.2
HAP103 D2_tag61_tag61_4 1198 988 D within-spp 2 tag61_tag61 4 1 61743.0833333333 19059.3333333333 72.5477536620161 155.773549267201 27595459.57 31.2
HAP103 D2_tag62_tag62_4 1011 890 D within-spp 2 tag62_tag62 4 2 90701 22888.75 41.6768172346501 116.845611927257 27595459.57 31.2
HAP103 D2_tag63_tag63_4 1644 1337 D within-spp 2 tag63_tag63 4 3 133652.333333333 33851.75 45.9918345358729 118.684706108251 27595459.57 31.2
HAP103 D3_tag01_tag01_5 452 423 D within-spp 3 tag01_tag01 5 1 41403.0833333333 20631.75 40.8188923127706 61.6096550219928 27595459.57 31.2
HAP103 D3_tag02_tag02_5 577 516 D within-spp 3 tag02_tag02 5 2 33380.75 18693.1666666667 64.6301536064948 82.9490277195767 27595459.57 31.2
HAP103 D3_tag03_tag03_5 642 586 D within-spp 3 tag03_tag03 5 3 51767 24337.0833333333 46.3700426912898 72.3558355732849 27595459.57 31.2
HAP103 E1_tag04_tag04_5 919 805 E within-spp 1 tag04_tag04 5 1 18882.0833333333 9474.66666666667 181.97891299071 255.315050661413 22111746.45 25
HAP103 E1_tag05_tag05_5 1580 1308 E within-spp 1 tag05_tag05 5 2 106577.083333333 27111.25 55.4304904509647 144.978191710083 22111746.45 25
HAP103 E1_tag06_tag06_5 764 693 E within-spp 1 tag06_tag06 5 3 23044 12535.5 123.962680090262 166.125403853057 22111746.45 25
HAP103 E2_tag07_tag07_5 345 320 E within-spp 2 tag07_tag07 5 1 53469.3333333333 26345.5 24.1251371502668 36.4995919606764 22111746.45 25
HAP103 E2_tag08_tag08_5 850 739 E within-spp 2 tag08_tag08 5 2 85651.75 36773.5833333333 37.1054882124417 60.3883222331248 22111746.45 25
HAP103 E2_tag09_tag09_5 1168 995 E within-spp 2 tag09_tag09 5 3 71253.6666666667 27239.4166666667 61.2902072875782 109.766484230879 22111746.45 25
HAP103 E3_tag10_tag10_5 769 658 E within-spp 3 tag10_tag10 5 1 95299.0833333333 33571.1666666667 30.1712345956458 58.898459491528 22111746.45 25
HAP103 E3_tag11_tag11_5 933 863 E within-spp 3 tag11_tag11 5 2 55053.8333333333 24044.5 63.3650154545702 107.854810871509 22111746.45 25
HAP103 E3_tag12_tag12_5 909 828 E within-spp 3 tag12_tag12 5 3 87549.75 28992.5833333333 38.8207961758886 85.8198792219849 22111746.45 25
HAP103 F1_tag26_tag26_5 378 357 F within-spp 1 tag26_tag26 5 1 41197.9166666667 16100.1666666667 34.3061522123894 66.6319189242347 17689397.16 20
HAP103 F1_tag27_tag27_5 357 328 F within-spp 1 tag27_tag27 5 2 23306.9166666667 10469.8333333333 57.2715395644355 94.1409446186663 17689397.16 20
HAP103 F1_tag28_tag28_5 288 270 F within-spp 1 tag28_tag28 5 3 18639.5833333333 9589.08333333333 57.771248463172 84.6118415906978 17689397.16 20
HAP103 F2_tag29_tag29_5 664 614 F within-spp 2 tag29_tag29 5 1 43709.4166666667 17799.9166666667 56.800025928814 103.65610325891 17689397.16 20
HAP103 F2_tag31_tag31_5 276 253 F within-spp 2 tag31_tag31 5 2 46117.0833333333 21385.75 22.3770439370804 35.550074231673 17689397.16 20
HAP103 F2_tag32_tag32_5 293 272 F within-spp 2 tag32_tag32 5 3 37461.9166666667 16921.1666666667 29.2437519881302 48.3039979512839 17689397.16 20
HAP103 F3_tag33_tag33_5 287 267 F within-spp 3 tag33_tag33 5 1 16264.1666666667 9796.66666666667 65.9789721781011 81.8987750935692 17689397.16 20
HAP103 F3_tag34_tag34_5 200 185 F within-spp 3 tag34_tag34 5 2 34638.8333333333 16727.3333333333 21.5884869101635 33.23452632418 17689397.16 20
HAP103 F3_tag35_tag35_5 1416 1073 F within-spp 3 tag35_tag35 5 3 107520.75 33064.75 49.2409511652402 97.5166907356021 17689397.16 20
HAP103 G1_tag36_tag36_5 842 747 G within-spp 1 tag36_tag36 5 1 64215.4166666667 24392.9166666667 49.0262021710778 92.0240506977777 14151517.73 16
HAP103 G1_tag37_tag37_5 695 607 G within-spp 1 tag37_tag37 5 2 88482.8333333333 24713.3333333333 29.3684650694956 73.8077286215268 14151517.73 16
HAP103 G1_tag38_tag38_5 330 304 G within-spp 1 tag38_tag38 5 3 63038.8333333333 22368.1666666667 19.5731731498838 40.8401821040318 14151517.73 16
HAP103 G2_tag51_tag51_5 573 535 G within-spp 2 tag51_tag51 5 1 63523.5833333333 24557.6666666667 33.7267970032127 65.4652993634031 14151517.73 16
HAP103 G2_tag52_tag52_5 355 327 G within-spp 2 tag52_tag52 5 2 48798.75 18807.4166666667 27.2003893542355 52.2472074403272 14151517.73 16
HAP103 G2_tag53_tag53_5 366 340 G within-spp 2 tag53_tag53 5 3 58767.0833333333 19930.6666666667 23.2864032444466 51.2627107305325 14151517.73 16
HAP103 G3_tag54_tag54_5 357 330 G within-spp 3 tag54_tag54 5 1 44243.8333333333 16296.5 30.1696959651628 60.8504893688829 14151517.73 16
HAP103 G3_tag55_tag55_5 565 496 G within-spp 3 tag55_tag55 5 2 118403.833333333 27811.3333333333 17.8417787712391 53.5925402114246 14151517.73 16
HAP103 G3_tag56_tag56_5 413 378 G within-spp 3 tag56_tag56 5 3 73786.5833333333 22722.8333333333 20.9280187567975 49.988924503253 14151517.73 16
HAP104 A1_tag01_tag01_4 441 416 A within-spp 1 tag01_tag01 4 1 8862.91666666667 6642.41666666667 186.044736965822 188.196565005206 26620818.34 61
HAP104 A1_tag02_tag02_4 236 226 A within-spp 1 tag02_tag02 4 2 3739.5 3199.41666666667 235.968444979275 212.2668194723 26620818.34 61
HAP104 A1_tag03_tag03_4 187 175 A within-spp 1 tag03_tag03 4 3 4090.66666666667 3441.41666666667 170.92397327249 152.807710003148 26620818.34 61
HAP104 A2_tag04_tag04_4 785 709 A within-spp 2 tag04_tag04 4 1 8054.83333333333 4966.83333333333 364.391773055515 428.954397503439 26620818.34 61
HAP104 A2_tag05_tag05_4 650 591 A within-spp 2 tag05_tag05 4 2 20218.5 9843.33333333333 120.204268368079 180.422113105317 26620818.34 61
HAP104 A2_tag06_tag06_4 650 608 A within-spp 2 tag06_tag06 4 3 11132.5 7331.83333333333 218.311250842129 249.192789434202 26620818.34 61
HAP104 A3_tag07_tag07_4 813 735 A within-spp 3 tag07_tag07 4 1 20534 13127.0833333333 148.037742281095 168.253293128075 26620818.34 61
HAP104 A3_tag08_tag08_4 346 324 A within-spp 3 tag08_tag08 4 2 13864.1666666667 10376 93.3120634729819 93.8338473400154 26620818.34 61
HAP104 A3_tag09_tag09_4 203 195 A within-spp 3 tag09_tag09 4 3 5023.08333333333 4038.58333333333 151.105794913483 145.09419557188 26620818.34 61
HAP104 B1_tag10_tag10_4 188 176 B within-spp 1 tag10_tag10 4 1 13509.4166666667 9230.5 52.0327425931295 57.2970044959645 21296654.68 48.8
HAP104 B1_tag11_tag11_4 225 218 B within-spp 1 tag11_tag11 4 2 8899.83333333333 6538.83333333333 94.5270510683721 100.184538526241 21296654.68 48.8
HAP104 B1_tag12_tag12_4 379 358 B within-spp 1 tag12_tag12 4 3 25193.0833333333 13387.5833333333 56.2488116778084 80.3572962508792 21296654.68 48.8
HAP104 B2_tag26_tag26_4 250 236 B within-spp 2 tag26_tag26 4 1 6644.41666666667 4447 140.682026262652 159.473802563526 21296654.68 48.8
HAP104 B2_tag27_tag27_4 773 694 B within-spp 2 tag27_tag27 4 2 25910.1666666667 11220.6666666667 111.548761425695 185.859723129939 21296654.68 48.8
HAP104 B2_tag28_tag28_4 120 117 B within-spp 2 tag28_tag28 4 3 4064.83333333333 3005.08333333333 110.380909426381 116.996755497629 21296654.68 48.8
HAP104 B3_tag29_tag29_4 248 233 B within-spp 3 tag29_tag29 4 1 11664.5 7126.33333333333 79.4952205409576 98.2503858926984 21296654.68 48.8
HAP104 B3_tag31_tag31_4 154 149 B within-spp 3 tag31_tag31 4 2 9583.58333333333 6830.16666666667 60.0825369772962 65.5540372367683 21296654.68 48.8
HAP104 B3_tag32_tag32_4 279 264 B within-spp 3 tag32_tag32 4 3 14251.5 8574.16666666667 73.1979791600884 92.5244435805229 21296654.68 48.8
HAP104 C1_tag33_tag33_4 427 401 C within-spp 1 tag33_tag33 4 1 18745.25 10774 85.1710700044011 111.843790607017 17019867.47 39
HAP104 C1_tag34_tag34_4 233 125 C within-spp 1 tag34_tag34 4 2 15205.6666666667 5962.91666666667 57.2935747637942 62.9935015023409 17019867.47 39
HAP104 C1_tag35_tag35_4 334 325 C within-spp 1 tag35_tag35 4 3 16927.5833333333 10320.9166666667 73.7746183497349 94.6258003568805 17019867.47 39
HAP104 C2_tag36_tag36_4 222 216 C within-spp 2 tag36_tag36 4 1 13507.25 8229.08333333333 61.45277536138 78.8763430515752 17019867.47 39
HAP104 C2_tag37_tag37_4 979 797 C within-spp 2 tag37_tag37 4 2 94891.1666666667 24582 38.5755716636779 97.4284028964283 17019867.47 39
HAP104 C2_tag38_tag38_4 135 128 C within-spp 2 tag38_tag38 4 3 12973 7707.41666666667 38.9088876898173 49.9051779130491 17019867.47 39
HAP104 C3_tag51_tag51_4 301 279 C within-spp 3 tag51_tag51 4 1 18703.1666666667 10617.25 60.1737138987159 78.9653629706374 17019867.47 39
HAP104 C3_tag52_tag52_4 489 424 C within-spp 3 tag52_tag52 4 2 33934 14067.0833333333 53.8802086403018 90.574568288854 17019867.47 39
HAP104 C3_tag53_tag53_4 135 131 C within-spp 3 tag53_tag53 4 3 12809.8333333333 7245.83333333333 39.4044939434549 54.3284646348476 17019867.47 39
HAP104 D1_tag54_tag54_4 274 259 D within-spp 1 tag54_tag54 4 1 43969.8333333333 15788.75 23.2997471751466 49.2942759876494 13615893.97 31.2
HAP104 D1_tag55_tag55_4 87 84 D within-spp 1 tag55_tag55 4 2 20732.5833333333 9532.58333333333 15.6899405525119 26.4797055712425 13615893.97 31.2
HAP104 D1_tag56_tag56_4 204 192 D within-spp 1 tag56_tag56 4 3 42170.9166666667 15970.3333333333 18.0872520753837 36.1269854521926 13615893.97 31.2
HAP104 D2_tag61_tag61_4 501 439 D within-spp 2 tag61_tag61 4 1 61743.0833333333 19059.3333333333 30.3392525748498 69.2151701703452 13615893.97 31.2
HAP104 D2_tag62_tag62_4 360 332 D within-spp 2 tag62_tag62 4 2 90701 22888.75 14.8404096977983 43.5873518649992 13615893.97 31.2
HAP104 D2_tag63_tag63_4 633 564 D within-spp 2 tag63_tag63 4 3 133652.333333333 33851.75 17.7085348304182 50.0659493231517 13615893.97 31.2
HAP104 D3_tag01_tag01_5 210 197 D within-spp 3 tag01_tag01 5 1 41403.0833333333 20631.75 18.9645296143403 28.6929126225357 13615893.97 31.2
HAP104 D3_tag02_tag02_5 271 246 D within-spp 3 tag02_tag02 5 2 33380.75 18693.1666666667 30.354890168735 39.5454667035191 13615893.97 31.2
HAP104 D3_tag03_tag03_5 224 214 D within-spp 3 tag03_tag03 5 3 51767 24337.0833333333 16.1789557053722 26.4234621376843 13615893.97 31.2
HAP104 E1_tag04_tag04_5 288 267 E within-spp 1 tag04_tag04 5 1 18882.0833333333 9474.66666666667 57.0293002625946 84.6821348156488 10910171.45 25
HAP104 E1_tag05_tag05_5 635 556 E within-spp 1 tag05_tag05 5 2 106577.083333333 27111.25 22.2774439470649 61.6268154363963 10910171.45 25
HAP104 E1_tag06_tag06_5 248 234 E within-spp 1 tag06_tag06 5 3 23044 12535.5 40.2391945842736 56.0942922101232 10910171.45 25
HAP104 E2_tag07_tag07_5 156 141 E within-spp 2 tag07_tag07 5 1 53469.3333333333 26345.5 10.9087576679467 16.082632707673 10910171.45 25
HAP104 E2_tag08_tag08_5 408 360 E within-spp 2 tag08_tag08 5 2 85651.75 36773.5833333333 17.810634341972 29.417856568234 10910171.45 25
HAP104 E2_tag09_tag09_5 443 406 E within-spp 2 tag09_tag09 5 3 71253.6666666667 27239.4166666667 23.2462001955455 44.7891382891826 10910171.45 25
HAP104 E3_tag10_tag10_5 348 308 E within-spp 3 tag10_tag10 5 1 95299.0833333333 33571.1666666667 13.6535625998501 27.5694916768854 10910171.45 25
HAP104 E3_tag11_tag11_5 401 374 E within-spp 3 tag11_tag11 5 2 55053.8333333333 24044.5 27.2340527302065 46.7412505978498 10910171.45 25
HAP104 E3_tag12_tag12_5 396 370 E within-spp 3 tag12_tag12 5 3 87549.75 28992.5833333333 16.9120300172188 38.3494629373604 10910171.45 25
HAP104 F1_tag26_tag26_5 202 186 F within-spp 1 tag26_tag26 5 1 41197.9166666667 16100.1666666667 18.3329173198483 34.7157896916181 8728137.162 20
HAP104 F1_tag27_tag27_5 187 173 F within-spp 1 tag27_tag27 5 2 23306.9166666667 10469.8333333333 29.9993778670852 49.6536079848453 8728137.162 20
HAP104 F1_tag28_tag28_5 106 103 F within-spp 1 tag28_tag28 5 3 18639.5833333333 9589.08333333333 21.2630289482508 32.2778506808958 8728137.162 20
HAP104 F2_tag29_tag29_5 235 224 F within-spp 2 tag29_tag29 5 1 43709.4166666667 17799.9166666667 20.1024188151676 37.8159073778435 8728137.162 20
HAP104 F2_tag31_tag31_5 175 160 F within-spp 2 tag31_tag31 5 2 46117.0833333333 21385.75 14.1883430760474 22.4822603836667 8728137.162 20
HAP104 F2_tag32_tag32_5 135 127 F within-spp 2 tag32_tag32 5 3 37461.9166666667 16921.1666666667 13.4740836805378 22.5537049257833 8728137.162 20
HAP104 F3_tag33_tag33_5 132 122 F within-spp 3 tag33_tag33 5 1 16264.1666666667 9796.66666666667 30.3457293641441 37.4219122150391 8728137.162 20
HAP104 F3_tag34_tag34_5 178 163 F within-spp 3 tag34_tag34 5 2 34638.8333333333 16727.3333333333 19.2137533500455 29.2823123829262 8728137.162 20
HAP104 F3_tag35_tag35_5 539 453 F within-spp 3 tag35_tag35 5 3 107520.75 33064.75 18.7435541511755 41.1696746535207 8728137.162 20
HAP104 G1_tag36_tag36_5 324 297 G within-spp 1 tag36_tag36 5 1 64215.4166666667 24392.9166666667 18.8651894340014 36.5878755786345 6982509.73 16
HAP104 G1_tag37_tag37_5 304 284 G within-spp 1 tag37_tag37 5 2 88482.8333333333 24713.3333333333 12.8460624188873 34.5327758295117 6982509.73 16
HAP104 G1_tag38_tag38_5 215 200 G within-spp 1 tag38_tag38 5 3 63038.8333333333 22368.1666666667 12.7522188703788 26.8685408579156 6982509.73 16
HAP104 G2_tag51_tag51_5 175 163 G within-spp 2 tag51_tag51 5 1 63523.5833333333 24557.6666666667 10.3005051929533 19.9455024228686 6982509.73 16
HAP104 G2_tag52_tag52_5 124 116 G within-spp 2 tag52_tag52 5 2 48798.75 18807.4166666667 9.50098107021184 18.5341775629295 6982509.73 16
HAP104 G2_tag53_tag53_5 129 126 G within-spp 2 tag53_tag53 5 3 58767.0833333333 19930.6666666667 8.20750278287874 18.9973575060209 6982509.73 16
HAP104 G3_tag54_tag54_5 126 123 G within-spp 3 tag54_tag54 5 1 44243.8333333333 16296.5 10.6481279877045 22.6806369465836 6982509.73 16
HAP104 G3_tag55_tag55_5 213 201 G within-spp 3 tag55_tag55 5 2 118403.833333333 27811.3333333333 6.72619270490961 21.7179447227749 6982509.73 16
HAP104 G3_tag56_tag56_5 198 185 G within-spp 3 tag56_tag56 5 3 73786.5833333333 22722.8333333333 10.0332874427262 24.4654789235497 6982509.73 16
HAP105 A1_tag01_tag01_4 1213 1129 A within-spp 1 tag01_tag01 4 1 8862.91666666667 6642.41666666667 511.728494193973 510.754619929995 62857514.24 61
HAP105 A1_tag02_tag02_4 602 561 A within-spp 1 tag02_tag02 4 2 3739.5 3199.41666666667 601.919507955609 526.910113822832 62857514.24 61
HAP105 A1_tag03_tag03_4 484 462 A within-spp 1 tag03_tag03 4 3 4090.66666666667 3441.41666666667 442.391460234681 403.412354408311 62857514.24 61
HAP105 A2_tag04_tag04_4 2661 2186 A within-spp 2 tag04_tag04 4 1 8054.83333333333 4966.83333333333 1235.21848165698 1322.55897453106 62857514.24 61
HAP105 A2_tag05_tag05_4 1965 1683 A within-spp 2 tag05_tag05 4 2 20218.5 9843.33333333333 363.386749758884 513.790890619709 62857514.24 61
HAP105 A2_tag06_tag06_4 2347 2061 A within-spp 2 tag06_tag06 4 3 11132.5 7331.83333333333 788.271547271502 844.714373394558 62857514.24 61
HAP105 A3_tag07_tag07_4 3747 3251 A within-spp 3 tag07_tag07 4 1 20534 13127.0833333333 682.284649849031 744.206062529757 62857514.24 61
HAP105 A3_tag08_tag08_4 1616 1483 A within-spp 3 tag08_tag08 4 2 13864.1666666667 10376 435.815880266875 429.492579028527 62857514.24 61
HAP105 A3_tag09_tag09_4 1017 947 A within-spp 3 tag09_tag09 4 3 5023.08333333333 4038.58333333333 757.017701610896 704.636939520872 62857514.24 61
HAP105 B1_tag10_tag10_4 1132 1043 B within-spp 1 tag10_tag10 4 1 13509.4166666667 9230.5 313.303535188418 339.549861870971 50286011.4 48.8
HAP105 B1_tag11_tag11_4 1584 1469 B within-spp 1 tag11_tag11 4 2 8899.83333333333 6538.83333333333 665.470439521339 675.096729793796 50286011.4 48.8
HAP105 B1_tag12_tag12_4 3029 2639 B within-spp 1 tag12_tag12 4 3 25193.0833333333 13387.5833333333 449.545252169081 592.35448269852 50286011.4 48.8
HAP105 B2_tag26_tag26_4 2318 1964 B within-spp 2 tag26_tag26 4 1 6644.41666666667 4447 1304.40374750731 1327.14639082528 50286011.4 48.8
HAP105 B2_tag27_tag27_4 4744 3608 B within-spp 2 tag27_tag27 4 2 25910.1666666667 11220.6666666667 684.589035192106 966.256312756224 50286011.4 48.8
HAP105 B2_tag28_tag28_4 877 804 B within-spp 2 tag28_tag28 4 3 4064.83333333333 3005.08333333333 806.700479724466 803.977704445246 50286011.4 48.8
HAP105 B3_tag29_tag29_4 1971 1707 B within-spp 3 tag29_tag29 4 1 11664.5 7126.33333333333 631.794676154143 719.800037419898 50286011.4 48.8
HAP105 B3_tag31_tag31_4 1125 1042 B within-spp 3 tag31_tag31 4 2 9583.58333333333 6830.16666666667 438.914637009469 458.438300675923 50286011.4 48.8
HAP105 B3_tag32_tag32_4 1998 1752 B within-spp 3 tag32_tag32 4 3 14251.5 8574.16666666667 524.191979791601 614.025852852561 50286011.4 48.8
HAP105 C1_tag33_tag33_4 2618 2257 C within-spp 1 tag33_tag33 4 1 18745.25 10774 522.196396420427 629.504826434008 40187591.07 39
HAP105 C1_tag34_tag34_4 2360 1046 C within-spp 1 tag34_tag34 4 2 15205.6666666667 5962.91666666667 580.312602757744 527.129620571588 40187591.07 39
HAP105 C1_tag35_tag35_4 1619 1448 C within-spp 1 tag35_tag35 4 3 16927.5833333333 10320.9166666667 357.608105114434 421.594335128501 40187591.07 39
HAP105 C2_tag36_tag36_4 1269 1146 C within-spp 2 tag36_tag36 4 1 13507.25 8229.08333333333 351.277351052213 418.482820079191 40187591.07 39
HAP105 C2_tag37_tag37_4 5874 4008 C within-spp 2 tag37_tag37 4 2 94891.1666666667 24582 231.453429982067 489.953624603368 40187591.07 39
HAP105 C2_tag38_tag38_4 951 869 C within-spp 2 tag38_tag38 4 3 12973 7707.41666666667 274.091497726046 338.80937192531 40187591.07 39
HAP105 C3_tag51_tag51_4 1988 1743 C within-spp 3 tag51_tag51 4 1 18703.1666666667 10617.25 397.426389470589 493.32124608538 40187591.07 39
HAP105 C3_tag52_tag52_4 2879 2226 C within-spp 3 tag52_tag52 4 2 33934 14067.0833333333 317.221105675723 475.516483516484 40187591.07 39
HAP105 C3_tag53_tag53_4 921 840 C within-spp 3 tag53_tag53 4 3 12809.8333333333 7245.83333333333 268.826214236459 348.365727429557 40187591.07 39
HAP105 D1_tag54_tag54_4 2078 1734 D within-spp 1 tag54_tag54 4 1 43969.8333333333 15788.75 176.703922007134 330.024226110363 32150072.86 31.2
HAP105 D1_tag55_tag55_4 828 731 D within-spp 1 tag55_tag55 4 2 20732.5833333333 9532.58333333333 149.324951465286 230.436485387836 32150072.86 31.2
HAP105 D1_tag56_tag56_4 1632 1378 D within-spp 1 tag56_tag56 4 3 42170.9166666667 15970.3333333333 144.69801660307 259.286385172507 32150072.86 31.2
HAP105 D2_tag61_tag61_4 3668 2680 D within-spp 2 tag61_tag61 4 1 61743.0833333333 19059.3333333333 222.124507873352 422.543635664067 32150072.86 31.2
HAP105 D2_tag62_tag62_4 2759 2168 D within-spp 2 tag62_tag62 4 2 90701 22888.75 113.735250989515 284.630659166621 32150072.86 31.2
HAP105 D2_tag63_tag63_4 4891 3538 D within-spp 2 tag63_tag63 4 3 133652.333333333 33851.75 136.828505301067 314.066185647714 32150072.86 31.2
HAP105 D3_tag01_tag01_5 1007 935 D within-spp 3 tag01_tag01 5 1 41403.0833333333 20631.75 90.9394348649557 136.182097980055 32150072.86 31.2
HAP105 D3_tag02_tag02_5 1357 1216 D within-spp 3 tag02_tag02 5 2 33380.75 18693.1666666667 151.998472173333 195.476778501948 32150072.86 31.2
HAP105 D3_tag03_tag03_5 1325 1135 D within-spp 3 tag03_tag03 5 3 51767 24337.0833333333 95.7014120965094 140.143128627438 32150072.86 31.2
HAP105 E1_tag04_tag04_5 1660 1448 E within-spp 1 tag04_tag04 5 1 18882.0833333333 9474.66666666667 328.710550124677 459.249929636927 25761276.33 25
HAP105 E1_tag05_tag05_5 3296 2603 E within-spp 1 tag05_tag05 5 2 106577.083333333 27111.25 115.632212991379 288.515468670755 25761276.33 25
HAP105 E1_tag06_tag06_5 1569 1408 E within-spp 1 tag06_tag06 5 3 23044 12535.5 254.577807672279 337.524630050656 25761276.33 25
HAP105 E2_tag07_tag07_5 1200 1098 E within-spp 2 tag07_tag07 5 1 53469.3333333333 26345.5 83.9135205226672 125.239224915071 25761276.33 25
HAP105 E2_tag08_tag08_5 2636 2208 E within-spp 2 tag08_tag08 5 2 85651.75 36773.5833333333 115.070666974113 180.429520285168 25761276.33 25
HAP105 E2_tag09_tag09_5 3591 2921 E within-spp 2 tag09_tag09 5 3 71253.6666666667 27239.4166666667 188.435902713778 322.239095917987 25761276.33 25
HAP105 E3_tag10_tag10_5 2757 2235 E within-spp 3 tag10_tag10 5 1 95299.0833333333 33571.1666666667 108.169172666054 200.057837330646 25761276.33 25
HAP105 E3_tag11_tag11_5 3351 2890 E within-spp 3 tag11_tag11 5 2 55053.8333333333 24044.5 227.584315957411 361.182390983385 25761276.33 25
HAP105 E3_tag12_tag12_5 3317 2817 E within-spp 3 tag12_tag12 5 3 87549.75 28992.5833333333 141.659604967461 291.974154309579 25761276.33 25
HAP105 F1_tag26_tag26_5 1815 1587 F within-spp 1 tag26_tag26 5 1 41197.9166666667 16100.1666666667 164.72398482933 296.204076562354 20609021.06 20
HAP105 F1_tag27_tag27_5 1430 1235 F within-spp 1 tag27_tag27 5 2 23306.9166666667 10469.8333333333 229.407007218887 354.463617695283 20609021.06 20
HAP105 F1_tag28_tag28_5 887 805 F within-spp 1 tag28_tag28 5 3 18639.5833333333 9589.08333333333 177.927421482061 252.26863881671 20609021.06 20
HAP105 F2_tag29_tag29_5 1557 1366 F within-spp 2 tag29_tag29 5 1 43709.4166666667 17799.9166666667 133.189217426451 230.609506598814 20609021.06 20
HAP105 F2_tag31_tag31_5 1080 984 F within-spp 2 tag31_tag31 5 2 46117.0833333333 21385.75 87.5623458407495 138.26590135955 20609021.06 20
HAP105 F2_tag32_tag32_5 934 844 F within-spp 2 tag32_tag32 5 3 37461.9166666667 16921.1666666667 93.2206974638689 149.88446423119 20609021.06 20
HAP105 F3_tag33_tag33_5 847 780 F within-spp 3 tag33_tag33 5 1 16264.1666666667 9796.66666666667 194.718430086591 239.254848587955 20609021.06 20
HAP105 F3_tag34_tag34_5 1039 929 F within-spp 3 tag34_tag34 5 2 34638.8333333333 16727.3333333333 112.152189498299 166.891215973855 20609021.06 20
HAP105 F3_tag35_tag35_5 3559 2611 F within-spp 3 tag35_tag35 5 3 107520.75 33064.75 123.7630968906 237.293643532765 20609021.06 20
HAP105 G1_tag36_tag36_5 1210 1072 G within-spp 1 tag36_tag36 5 1 64215.4166666667 24392.9166666667 70.4533309109313 132.061288283826 16487216.85 16
HAP105 G1_tag37_tag37_5 1306 1094 G within-spp 1 tag37_tag37 5 2 88482.8333333333 24713.3333333333 55.1873602600881 133.024143512274 16487216.85 16
HAP105 G1_tag38_tag38_5 794 723 G within-spp 1 tag38_tag38 5 3 63038.8333333333 22368.1666666667 47.0942408515386 97.129775201365 16487216.85 16
HAP105 G2_tag51_tag51_5 1080 968 G within-spp 2 tag51_tag51 5 1 63523.5833333333 24557.6666666667 63.5688320479402 118.449364081821 16487216.85 16
HAP105 G2_tag52_tag52_5 736 667 G within-spp 2 tag52_tag52 5 2 48798.75 18807.4166666667 56.3929199006122 106.571520986845 16487216.85 16
HAP105 G2_tag53_tag53_5 907 813 G within-spp 2 tag53_tag53 5 3 58767.0833333333 19930.6666666667 57.707015690473 122.57818771742 16487216.85 16
HAP105 G3_tag54_tag54_5 807 716 G within-spp 3 tag54_tag54 5 1 44243.8333333333 16296.5 68.1987244926788 132.027122388243 16487216.85 16
HAP105 G3_tag55_tag55_5 1689 1429 G within-spp 3 tag55_tag55 5 2 118403.833333333 27811.3333333333 53.3358660966776 154.402701536544 16487216.85 16
HAP105 G3_tag56_tag56_5 1193 1028 G within-spp 3 tag56_tag56 5 3 73786.5833333333 22722.8333333333 60.4530905008702 135.948715315725 16487216.85 16
HAP107 A1_tag01_tag01_4 754 699 A within-spp 1 tag01_tag01 4 1 8862.91666666667 6642.41666666667 318.090094494852 316.224516679421 49313889.13 61
HAP107 A1_tag02_tag02_4 344 330 A within-spp 1 tag02_tag02 4 2 3739.5 3199.41666666667 343.954004546062 309.947125778137 49313889.13 61
HAP107 A1_tag03_tag03_4 278 265 A within-spp 1 tag03_tag03 4 3 4090.66666666667 3441.41666666667 254.100880052151 231.394532290481 49313889.13 61
HAP107 A2_tag04_tag04_4 1094 988 A within-spp 2 tag04_tag04 4 1 8054.83333333333 4966.83333333333 507.827515570361 597.753095533707 49313889.13 61
HAP107 A2_tag05_tag05_4 1117 1006 A within-spp 2 tag05_tag05 4 2 20218.5 9843.33333333333 206.566411949452 307.114459871317 49313889.13 61
HAP107 A2_tag06_tag06_4 1286 1172 A within-spp 2 tag06_tag06 4 3 11132.5 7331.83333333333 431.920413204581 480.351890159351 49313889.13 61
HAP107 A3_tag07_tag07_4 1503 1344 A within-spp 3 tag07_tag07 4 1 20534 13127.0833333333 273.678630563943 307.663164577051 49313889.13 61
HAP107 A3_tag08_tag08_4 751 700 A within-spp 3 tag08_tag08 4 2 13864.1666666667 10376 202.53572158442 202.727447956823 49313889.13 61
HAP107 A3_tag09_tag09_4 390 369 A within-spp 3 tag09_tag09 4 3 5023.08333333333 4038.58333333333 290.301773479105 274.562862389864 49313889.13 61
HAP107 B1_tag10_tag10_4 579 537 B within-spp 1 tag10_tag10 4 1 13509.4166666667 9230.5 160.249776390542 174.820973945073 39451111.31 48.8
HAP107 B1_tag11_tag11_4 775 733 B within-spp 1 tag11_tag11 4 2 8899.83333333333 6538.83333333333 325.59317590217 336.859021741901 39451111.31 48.8
HAP107 B1_tag12_tag12_4 1225 1131 B within-spp 1 tag12_tag12 4 3 25193.0833333333 13387.5833333333 181.806845132758 253.866206870794 39451111.31 48.8
HAP107 B2_tag26_tag26_4 691 632 B within-spp 2 tag26_tag26 4 1 6644.41666666667 4447 388.845120589969 427.06543737351 39451111.31 48.8
HAP107 B2_tag27_tag27_4 2168 1808 B within-spp 2 tag27_tag27 4 2 25910.1666666667 11220.6666666667 312.85603463248 484.199393975403 39451111.31 48.8
HAP107 B2_tag28_tag28_4 344 330 B within-spp 2 tag28_tag28 4 3 4064.83333333333 3005.08333333333 316.425273688958 329.990848839466 39451111.31 48.8
HAP107 B3_tag29_tag29_4 656 612 B within-spp 3 tag29_tag29 4 1 11664.5 7126.33333333333 210.277680140598 258.065391271809 39451111.31 48.8
HAP107 B3_tag31_tag31_4 372 354 B within-spp 3 tag31_tag31 4 2 9583.58333333333 6830.16666666667 145.134439971131 155.745833435006 39451111.31 48.8
HAP107 B3_tag32_tag32_4 645 606 B within-spp 3 tag32_tag32 4 3 14251.5 8574.16666666667 169.221134617409 212.385654582564 39451111.31 48.8
HAP107 C1_tag33_tag33_4 1047 958 C within-spp 1 tag33_tag33 4 1 18745.25 10774 208.838665795335 267.19788379432 31528552.07 39
HAP107 C1_tag34_tag34_4 539 286 C within-spp 1 tag34_tag34 4 2 15205.6666666667 5962.91666666667 132.537496985773 144.129131437356 31528552.07 39
HAP107 C1_tag35_tag35_4 864 806 C within-spp 1 tag35_tag35 4 3 16927.5833333333 10320.9166666667 190.842126509494 234.671984885063 31528552.07 39
HAP107 C2_tag36_tag36_4 708 653 C within-spp 2 tag36_tag36 4 1 13507.25 8229.08333333333 195.984526828185 238.454870429068 31528552.07 39
HAP107 C2_tag37_tag37_4 3249 2483 C within-spp 2 tag37_tag37 4 2 94891.1666666667 24582 128.020462038089 303.531649174193 31528552.07 39
HAP107 C2_tag38_tag38_4 439 404 C within-spp 2 tag38_tag38 4 3 12973 7707.41666666667 126.525938487628 157.513217788061 31528552.07 39
HAP107 C3_tag51_tag51_4 717 658 C within-spp 3 tag51_tag51 4 1 18703.1666666667 10617.25 143.337384934815 186.23372342179 31528552.07 39
HAP107 C3_tag52_tag52_4 1084 906 C within-spp 3 tag52_tag52 4 2 33934 14067.0833333333 119.43997170979 193.539053937976 31528552.07 39
HAP107 C3_tag53_tag53_4 310 291 C within-spp 3 tag53_tag53 4 3 12809.8333333333 7245.83333333333 90.4843934997853 120.683841288097 31528552.07 39
HAP107 D1_tag54_tag54_4 827 739 D within-spp 1 tag54_tag54 4 1 43969.8333333333 15788.75 70.3244193935994 140.650463146228 25222841.65 31.2
HAP107 D1_tag55_tag55_4 273 258 D within-spp 1 tag55_tag55 4 2 20732.5833333333 9532.58333333333 49.2339513889168 81.3305242545305 25222841.65 31.2
HAP107 D1_tag56_tag56_4 641 590 D within-spp 1 tag56_tag56 4 3 42170.9166666667 15970.3333333333 56.8329832368674 111.015215712467 25222841.65 31.2
HAP107 D2_tag61_tag61_4 1347 1131 D within-spp 2 tag61_tag61 4 1 61743.0833333333 19059.3333333333 81.5708048269914 178.319720871664 25222841.65 31.2
HAP107 D2_tag62_tag62_4 1346 1169 D within-spp 2 tag62_tag62 4 2 90701 22888.75 55.4866429256568 153.474741958386 25222841.65 31.2
HAP107 D2_tag63_tag63_4 2045 1679 D within-spp 2 tag63_tag63 4 3 133652.333333333 33851.75 57.2100374853164 149.043845591439 25222841.65 31.2
HAP107 D3_tag01_tag01_5 577 546 D within-spp 3 tag01_tag01 5 1 41403.0833333333 20631.75 52.107302797497 79.524519248246 25222841.65 31.2
HAP107 D3_tag02_tag02_5 592 556 D within-spp 3 tag02_tag02 5 2 33380.75 18693.1666666667 66.310313578934 89.3791849071408 25222841.65 31.2
HAP107 D3_tag03_tag03_5 753 669 D within-spp 3 tag03_tag03 5 3 51767 24337.0833333333 54.3872930631483 82.604187710798 25222841.65 31.2
HAP107 E1_tag04_tag04_5 705 647 E within-spp 1 tag04_tag04 5 1 18882.0833333333 9474.66666666667 139.602974601143 205.20352518998 20210610.3 25
HAP107 E1_tag05_tag05_5 1822 1534 E within-spp 1 tag05_tag05 5 2 106577.083333333 27111.25 63.9204769630745 170.027940430633 20210610.3 25
HAP107 E1_tag06_tag06_5 897 834 E within-spp 1 tag06_tag06 5 3 23044 12535.5 145.542570734248 199.925810697619 20210610.3 25
HAP107 E2_tag07_tag07_5 379 358 E within-spp 2 tag07_tag07 5 1 53469.3333333333 26345.5 26.5026868984091 40.8339185060067 20210610.3 25
HAP107 E2_tag08_tag08_5 1183 1020 E within-spp 2 tag08_tag08 5 2 85651.75 36773.5833333333 51.64210888861 83.3505936099963 20210610.3 25
HAP107 E2_tag09_tag09_5 1366 1203 E within-spp 2 tag09_tag09 5 3 71253.6666666667 27239.4166666667 71.6801568106437 132.712643748489 20210610.3 25
HAP107 E3_tag10_tag10_5 977 871 E within-spp 3 tag10_tag10 5 1 95299.0833333333 33571.1666666667 38.3319846553263 77.9643741901533 20210610.3 25
HAP107 E3_tag11_tag11_5 1220 1117 E within-spp 3 tag11_tag11 5 2 55053.8333333333 24044.5 82.8567190295559 139.598868764166 20210610.3 25
HAP107 E3_tag12_tag12_5 1302 1192 E within-spp 3 tag12_tag12 5 3 87549.75 28992.5833333333 55.604704753583 123.547458976577 20210610.3 25
HAP107 F1_tag26_tag26_5 599 556 F within-spp 1 tag26_tag26 5 1 41197.9166666667 16100.1666666667 54.3634528445006 103.774081013654 16168488.24 20
HAP107 F1_tag27_tag27_5 430 394 F within-spp 1 tag27_tag27 5 2 23306.9166666667 10469.8333333333 68.9825266462388 113.083939572422 16168488.24 20
HAP107 F1_tag28_tag28_5 316 289 F within-spp 1 tag28_tag28 5 3 18639.5833333333 9589.08333333333 63.3878976193137 90.5660082211543 16168488.24 20
HAP107 F2_tag29_tag29_5 555 518 F within-spp 2 tag29_tag29 5 1 43709.4166666667 17799.9166666667 47.4759252868852 87.4492858112632 16168488.24 20
HAP107 F2_tag31_tag31_5 326 309 F within-spp 2 tag31_tag31 5 2 46117.0833333333 21385.75 26.4308562445225 43.4188653659563 16168488.24 20
HAP107 F2_tag32_tag32_5 281 264 F within-spp 2 tag32_tag32 5 3 37461.9166666667 16921.1666666667 28.0460556609713 46.8832921291873 16168488.24 20
HAP107 F3_tag33_tag33_5 307 294 F within-spp 3 tag33_tag33 5 1 16264.1666666667 9796.66666666667 70.5768099605472 90.1806736985369 16168488.24 20
HAP107 F3_tag34_tag34_5 304 281 F within-spp 3 tag34_tag34 5 2 34638.8333333333 16727.3333333333 32.8145001034484 50.4805507951058 16168488.24 20
HAP107 F3_tag35_tag35_5 1234 1030 F within-spp 3 tag35_tag35 5 3 107520.75 33064.75 42.9119588544537 93.6087525234578 16168488.24 20
HAP107 G1_tag36_tag36_5 768 695 G within-spp 1 tag36_tag36 5 1 64215.4166666667 24392.9166666667 44.7174860657812 85.6180926840101 12934790.59 16
HAP107 G1_tag37_tag37_5 644 574 G within-spp 1 tag37_tag37 5 2 88482.8333333333 24713.3333333333 27.2133690715902 69.7951173455625 12934790.59 16
HAP107 G1_tag38_tag38_5 369 343 G within-spp 1 tag38_tag38 5 3 63038.8333333333 22368.1666666667 21.8863663403246 46.0795475713253 12934790.59 16
HAP107 G2_tag51_tag51_5 543 507 G within-spp 2 tag51_tag51 5 1 63523.5833333333 24557.6666666667 31.9609961129922 62.0390780883092 12934790.59 16
HAP107 G2_tag52_tag52_5 341 322 G within-spp 2 tag52_tag52 5 2 48798.75 18807.4166666667 26.1276979430826 51.4483204764078 12934790.59 16
HAP107 G2_tag53_tag53_5 396 365 G within-spp 2 tag53_tag53 5 3 58767.0833333333 19930.6666666667 25.1951248218603 55.0320276960128 12934790.59 16
HAP107 G3_tag54_tag54_5 401 379 G within-spp 3 tag54_tag54 5 1 44243.8333333333 16296.5 33.888089865631 69.8858650630503 12934790.59 16
HAP107 G3_tag55_tag55_5 680 616 G within-spp 3 tag55_tag55 5 2 118403.833333333 27811.3333333333 21.4732912645002 66.5584773593499 12934790.59 16
HAP107 G3_tag56_tag56_5 500 452 G within-spp 3 tag56_tag56 5 3 73786.5833333333 22722.8333333333 25.3365844513287 59.7751160726729 12934790.59 16
HAP109 A1_tag01_tag01_4 9629 7967 A within-spp 1 tag01_tag01 4 1 8862.91666666667 6642.41666666667 4062.18769216304 3604.23565720308 71613814.21 61
HAP109 A1_tag02_tag02_4 4405 3959 A within-spp 1 tag02_tag02 4 2 3739.5 3199.41666666667 4404.41101751571 3718.42627562316 71613814.21 61
HAP109 A1_tag03_tag03_4 4053 3604 A within-spp 1 tag03_tag03 4 3 4090.66666666667 3441.41666666667 3704.57146349413 3146.96563915054 71613814.21 61
HAP109 A2_tag04_tag04_4 3647 2918 A within-spp 2 tag04_tag04 4 1 8054.83333333333 4966.83333333333 1692.91311634836 1765.42867689004 71613814.21 61
HAP109 A2_tag05_tag05_4 6021 4537 A within-spp 2 tag05_tag05 4 2 20218.5 9843.33333333333 1113.4613843757 1385.06789705384 71613814.21 61
HAP109 A2_tag06_tag06_4 3447 3009 A within-spp 2 tag06_tag06 4 3 11132.5 7331.83333333333 1157.72135638895 1233.25839376236 71613814.21 61
HAP109 A3_tag07_tag07_4 3868 3329 A within-spp 3 tag07_tag07 4 1 20534 13127.0833333333 704.317327359501 762.06151404539 71613814.21 61
HAP109 A3_tag08_tag08_4 2142 1976 A within-spp 3 tag08_tag08 4 2 13864.1666666667 10376 577.671791789385 572.270624518119 71613814.21 61
HAP109 A3_tag09_tag09_4 945 887 A within-spp 3 tag09_tag09 4 3 5023.08333333333 4038.58333333333 703.423528045523 659.992571652601 71613814.21 61
HAP109 B1_tag10_tag10_4 2432 2195 B within-spp 1 tag10_tag10 4 1 13509.4166666667 9230.5 673.10441482176 714.584800390011 57291051.37 48.8
HAP109 B1_tag11_tag11_4 2060 1876 B within-spp 1 tag11_tag11 4 2 8899.83333333333 6538.83333333333 865.447667559318 862.138505849667 57291051.37 48.8
HAP109 B1_tag12_tag12_4 3463 3039 B within-spp 1 tag12_tag12 4 3 25193.0833333333 13387.5833333333 513.956820158972 682.139171246989 57291051.37 48.8
HAP109 B2_tag26_tag26_4 3724 3057 B within-spp 2 tag26_tag26 4 1 6644.41666666667 4447 2095.59946320846 2065.72633235889 57291051.37 48.8
HAP109 B2_tag27_tag27_4 6834 5011 B within-spp 2 tag27_tag27 4 2 25910.1666666667 11220.6666666667 986.189179279691 1341.99290000594 57291051.37 48.8
HAP109 B2_tag28_tag28_4 1196 1089 B within-spp 2 tag28_tag28 4 3 4064.83333333333 3005.08333333333 1100.12973061626 1088.96980117024 57291051.37 48.8
HAP109 B3_tag29_tag29_4 2835 2423 B within-spp 3 tag29_tag29 4 1 11664.5 7126.33333333333 908.745767071027 1021.71967818888 57291051.37 48.8
HAP109 B3_tag31_tag31_4 1470 1358 B within-spp 3 tag31_tag31 4 2 9583.58333333333 6830.16666666667 573.515125692373 597.465654815646 57291051.37 48.8
HAP109 B3_tag32_tag32_4 2851 2478 B within-spp 3 tag32_tag32 4 3 14251.5 8574.16666666667 747.983650843771 868.468072698999 57291051.37 48.8
HAP109 C1_tag33_tag33_4 3138 2680 C within-spp 1 tag33_tag33 4 1 18745.25 10774 625.917605793468 747.484685353629 45785881.22 39
HAP109 C1_tag34_tag34_4 5281 2313 C within-spp 1 tag34_tag34 4 2 15205.6666666667 5962.91666666667 1298.57239625578 1165.63175179932 45785881.22 39
HAP109 C1_tag35_tag35_4 2561 2277 C within-spp 1 tag35_tag35 4 3 16927.5833333333 10320.9166666667 565.67903471159 662.962915115744 45785881.22 39
HAP109 C2_tag36_tag36_4 2225 1918 C within-spp 2 tag36_tag36 4 1 13507.25 8229.08333333333 615.911825130948 700.392712837598 45785881.22 39
HAP109 C2_tag37_tag37_4 8934 5886 C within-spp 2 tag37_tag37 4 2 94891.1666666667 24582 352.02671832819 719.527703197462 45785881.22 39
HAP109 C2_tag38_tag38_4 1512 1347 C within-spp 2 tag38_tag38 4 3 12973 7707.41666666667 435.779542125954 525.174020694353 45785881.22 39
HAP109 C3_tag51_tag51_4 2024 1779 C within-spp 3 tag51_tag51 4 1 18703.1666666667 10617.25 404.623245617943 503.510325178365 45785881.22 39
HAP109 C3_tag52_tag52_4 3178 2473 C within-spp 3 tag52_tag52 4 2 33934 14067.0833333333 350.166263924088 528.280441930038 45785881.22 39
HAP109 C3_tag53_tag53_4 1045 950 C within-spp 3 tag53_tag53 4 3 12809.8333333333 7245.83333333333 305.019971636373 393.985048878666 45785881.22 39
HAP109 D1_tag54_tag54_4 1683 1429 D within-spp 1 tag54_tag54 4 1 43969.8333333333 15788.75 143.114870422525 271.974982186684 36628704.97 31.2
HAP109 D1_tag55_tag55_4 923 831 D within-spp 1 tag55_tag55 4 2 20732.5833333333 9532.58333333333 166.457645172052 261.95994440122 36628704.97 31.2
HAP109 D1_tag56_tag56_4 1726 1487 D within-spp 1 tag56_tag56 4 3 42170.9166666667 15970.3333333333 153.032338637805 279.795975871929 36628704.97 31.2
HAP109 D2_tag61_tag61_4 5403 3837 D within-spp 2 tag61_tag61 4 1 61743.0833333333 19059.3333333333 327.1915801635 604.962660463815 36628704.97 31.2
HAP109 D2_tag62_tag62_4 5194 3825 D within-spp 2 tag62_tag62 4 2 90701 22888.75 214.114133251012 502.173556878379 36628704.97 31.2
HAP109 D2_tag63_tag63_4 9190 6317 D within-spp 2 tag63_tag63 4 3 133652.333333333 33851.75 257.095474078268 560.756386302038 36628704.97 31.2
HAP109 D3_tag01_tag01_5 1555 1441 D within-spp 3 tag01_tag01 5 1 41403.0833333333 20631.75 140.427826429996 209.880645122202 36628704.97 31.2
HAP109 D3_tag02_tag02_5 1813 1646 D within-spp 3 tag02_tag02 5 2 33380.75 18693.1666666667 203.075335335485 264.600968268262 36628704.97 31.2
HAP109 D3_tag03_tag03_5 2432 2105 D within-spp 3 tag03_tag03 5 3 51767 24337.0833333333 175.657233372612 259.913027101988 36628704.97 31.2
HAP109 E1_tag04_tag04_5 1653 1434 E within-spp 1 tag04_tag04 5 1 18882.0833333333 9474.66666666667 327.32442129885 454.809667886293 29349923.86 25
HAP109 E1_tag05_tag05_5 4679 3609 E within-spp 1 tag05_tag05 5 2 106577.083333333 27111.25 164.15143343042 400.020102356033 29349923.86 25
HAP109 E1_tag06_tag06_5 1569 1437 E within-spp 1 tag06_tag06 5 3 23044 12535.5 254.577807672279 344.476486777552 29349923.86 25
HAP109 E2_tag07_tag07_5 1424 1309 E within-spp 2 tag07_tag07 5 1 53469.3333333333 26345.5 99.5773776868984 149.306143364142 29349923.86 25
HAP109 E2_tag08_tag08_5 3223 2690 E within-spp 2 tag08_tag08 5 2 85651.75 36773.5833333333 140.69528059847 219.816761579304 29349923.86 25
HAP109 E2_tag09_tag09_5 3758 3017 E within-spp 2 tag09_tag09 5 3 71253.6666666667 27239.4166666667 197.199142968081 332.829631079961 29349923.86 25
HAP109 E3_tag10_tag10_5 3813 3136 E within-spp 3 tag10_tag10 5 1 95299.0833333333 33571.1666666667 149.600672969047 280.707551619197 29349923.86 25
HAP109 E3_tag11_tag11_5 2833 2504 E within-spp 3 tag11_tag11 5 2 55053.8333333333 24044.5 192.404168041584 312.941421115016 29349923.86 25
HAP109 E3_tag12_tag12_5 2845 2490 E within-spp 3 tag12_tag12 5 3 87549.75 28992.5833333333 121.501831815625 258.081520848723 29349923.86 25
HAP109 F1_tag26_tag26_5 2682 2291 F within-spp 1 tag26_tag26 5 1 41197.9166666667 16100.1666666667 243.410318078382 427.601474104823 23479939.09 20
HAP109 F1_tag27_tag27_5 1342 1183 F within-spp 1 tag27_tag27 5 2 23306.9166666667 10469.8333333333 215.289652928494 339.538833792324 23479939.09 20
HAP109 F1_tag28_tag28_5 877 808 F within-spp 1 tag28_tag28 5 3 18639.5833333333 9589.08333333333 175.921475354868 253.20877038994 23479939.09 20
HAP109 F2_tag29_tag29_5 2310 2018 F within-spp 2 tag29_tag29 5 1 43709.4166666667 17799.9166666667 197.602499842711 340.680808430751 23479939.09 20
HAP109 F2_tag31_tag31_5 1064 973 F within-spp 2 tag31_tag31 5 2 46117.0833333333 21385.75 86.2651259023681 136.720245958173 23479939.09 20
HAP109 F2_tag32_tag32_5 1080 977 F within-spp 2 tag32_tag32 5 3 37461.9166666667 16921.1666666667 107.792669444302 173.503698523545 23479939.09 20
HAP109 F3_tag33_tag33_5 711 671 F within-spp 3 tag33_tag33 5 1 16264.1666666667 9796.66666666667 163.453133165958 205.820517182715 23479939.09 20
HAP109 F3_tag34_tag34_5 1404 1247 F within-spp 3 tag34_tag34 5 2 34638.8333333333 16727.3333333333 151.551178109347 224.018672033797 23479939.09 20
HAP109 F3_tag35_tag35_5 3531 2668 F within-spp 3 tag35_tag35 5 3 107520.75 33064.75 122.789405765864 242.473933720957 23479939.09 20
HAP109 G1_tag36_tag36_5 2900 2424 G within-spp 1 tag36_tag36 5 1 64215.4166666667 24392.9166666667 168.855090612976 298.616196641785 18783951.27 16
HAP109 G1_tag37_tag37_5 2008 1661 G within-spp 1 tag37_tag37 5 2 88482.8333333333 24713.3333333333 84.8516228194923 201.968100890208 18783951.27 16
HAP109 G1_tag38_tag38_5 1285 1157 G within-spp 1 tag38_tag38 5 3 63038.8333333333 22368.1666666667 76.2167499927293 155.434508863042 18783951.27 16
HAP109 G2_tag51_tag51_5 1396 1245 G within-spp 2 tag51_tag51 5 1 63523.5833333333 24557.6666666667 82.1686014249301 152.344481696144 18783951.27 16
HAP109 G2_tag52_tag52_5 866 776 G within-spp 2 tag52_tag52 5 2 48798.75 18807.4166666667 66.3536258613182 123.987256800287 18783951.27 16
HAP109 G2_tag53_tag53_5 1069 979 G within-spp 2 tag53_tag53 5 3 58767.0833333333 19930.6666666667 68.0141122085067 147.60645236821 18783951.27 16
HAP109 G3_tag54_tag54_5 1052 941 G within-spp 3 tag54_tag54 5 1 44243.8333333333 16296.5 88.9034178021042 173.516092412481 18783951.27 16
HAP109 G3_tag55_tag55_5 2470 1999 G within-spp 3 tag55_tag55 5 2 118403.833333333 27811.3333333333 77.9985726813462 215.990902989189 18783951.27 16
HAP109 G3_tag56_tag56_5 1718 1468 G within-spp 3 tag56_tag56 5 3 73786.5833333333 22722.8333333333 87.0565041747653 194.136881404168 18783951.27 16
HAP110 A1_tag01_tag01_4 1041 961 A within-spp 1 tag01_tag01 4 1 8862.91666666667 6642.41666666667 439.166828075784 434.752160985585 113858123.6 61
HAP110 A1_tag02_tag02_4 366 342 A within-spp 1 tag02_tag02 4 2 3739.5 3199.41666666667 365.951062976334 321.217930351887 113858123.6 61
HAP110 A1_tag03_tag03_4 322 307 A within-spp 1 tag03_tag03 4 3 4090.66666666667 3441.41666666667 294.318285528031 268.068382691237 113858123.6 61
HAP110 A2_tag04_tag04_4 3227 2566 A within-spp 2 tag04_tag04 4 1 8054.83333333333 4966.83333333333 1497.95191293012 1552.46401127479 113858123.6 61
HAP110 A2_tag05_tag05_4 4265 3344 A within-spp 2 tag05_tag05 4 2 20218.5 9843.33333333333 788.72493013824 1020.865560447 113858123.6 61
HAP110 A2_tag06_tag06_4 2460 2145 A within-spp 2 tag06_tag06 4 3 11132.5 7331.83333333333 826.224118571749 879.142324566389 113858123.6 61
HAP110 A3_tag07_tag07_4 1196 1054 A within-spp 3 tag07_tag07 4 1 20534 13127.0833333333 217.77753969027 241.27751150611 113858123.6 61
HAP110 A3_tag08_tag08_4 552 511 A within-spp 3 tag08_tag08 4 2 13864.1666666667 10376 148.86780068522 147.991037008481 113858123.6 61
HAP110 A3_tag09_tag09_4 510 479 A within-spp 3 tag09_tag09 4 3 5023.08333333333 4038.58333333333 379.62539608806 356.410870148361 113858123.6 61
HAP110 B1_tag10_tag10_4 342 324 B within-spp 1 tag10_tag10 4 1 13509.4166666667 9230.5 94.65530833431 105.47857645848 91086498.86 48.8
HAP110 B1_tag11_tag11_4 510 482 B within-spp 1 tag11_tag11 4 2 8899.83333333333 6538.83333333333 214.261315754977 221.508933805725 91086498.86 48.8
HAP110 B1_tag12_tag12_4 448 425 B within-spp 1 tag12_tag12 4 3 25193.0833333333 13387.5833333333 66.4893605056943 95.3962315827477 91086498.86 48.8
HAP110 B2_tag26_tag26_4 1540 1337 B within-spp 2 tag26_tag26 4 1 6644.41666666667 4447 866.601281777934 903.459635709467 91086498.86 48.8
HAP110 B2_tag27_tag27_4 2148 1752 B within-spp 2 tag27_tag27 4 2 25910.1666666667 11220.6666666667 309.969908851738 469.202067613333 91086498.86 48.8
HAP110 B2_tag28_tag28_4 517 483 B within-spp 2 tag28_tag28 4 3 4064.83333333333 3005.08333333333 475.557751445324 482.986606028674 91086498.86 48.8
HAP110 B3_tag29_tag29_4 877 796 B within-spp 3 tag29_tag29 4 1 11664.5 7126.33333333333 281.118179090403 335.653678843725 91086498.86 48.8
HAP110 B3_tag31_tag31_4 394 376 B within-spp 3 tag31_tag31 4 2 9583.58333333333 6830.16666666667 153.717659539316 165.424953027013 91086498.86 48.8
HAP110 B3_tag32_tag32_4 1069 944 B within-spp 3 tag32_tag32 4 3 14251.5 8574.16666666667 280.461074272884 330.844980075809 91086498.86 48.8
HAP110 C1_tag33_tag33_4 559 522 C within-spp 1 tag33_tag33 4 1 18745.25 10774 111.500300076019 145.592166326341 72794538.02 39
HAP110 C1_tag34_tag34_4 271 117 C within-spp 1 tag34_tag34 4 2 15205.6666666667 5962.91666666667 66.6375912488765 58.961917406191 72794538.02 39
HAP110 C1_tag35_tag35_4 581 539 C within-spp 1 tag35_tag35 4 3 16927.5833333333 10320.9166666667 128.332494794 156.933250438026 72794538.02 39
HAP110 C2_tag36_tag36_4 728 657 C within-spp 2 tag36_tag36 4 1 13507.25 8229.08333333333 201.520812896778 239.915543448541 72794538.02 39
HAP110 C2_tag37_tag37_4 2032 1548 C within-spp 2 tag37_tag37 4 2 94891.1666666667 24582 80.0669679474907 189.233585550403 72794538.02 39
HAP110 C2_tag38_tag38_4 482 451 C within-spp 2 tag38_tag38 4 3 12973 7707.41666666667 138.919139751792 175.837775303009 72794538.02 39
HAP110 C3_tag51_tag51_4 480 434 C within-spp 3 tag51_tag51 4 1 18703.1666666667 10617.25 95.9580819647297 122.835009065436 72794538.02 39
HAP110 C3_tag52_tag52_4 1006 799 C within-spp 3 tag52_tag52 4 2 33934 14067.0833333333 110.845582601521 170.68179260093 72794538.02 39
HAP110 C3_tag53_tag53_4 279 260 C within-spp 3 tag53_tag53 4 3 12809.8333333333 7245.83333333333 81.4359541498068 107.82748706153 72794538.02 39
HAP110 D1_tag54_tag54_4 682 601 D within-spp 1 tag54_tag54 4 1 43969.8333333333 15788.75 57.9942612169707 114.385559338136 58235630.42 31.2
HAP110 D1_tag55_tag55_4 372 333 D within-spp 1 tag55_tag55 4 2 20732.5833333333 9532.58333333333 67.0880216728097 104.973118514568 58235630.42 31.2
HAP110 D1_tag56_tag56_4 906 794 D within-spp 1 tag56_tag56 4 3 42170.9166666667 15970.3333333333 80.3286783347924 149.400137755421 58235630.42 31.2
HAP110 D2_tag61_tag61_4 821 691 D within-spp 2 tag61_tag61 4 1 61743.0833333333 19059.3333333333 49.7176174929176 108.946885165623 58235630.42 31.2
HAP110 D2_tag62_tag62_4 1050 897 D within-spp 2 tag62_tag62 4 2 90701 22888.75 43.2845282852449 117.764622358145 58235630.42 31.2
HAP110 D2_tag63_tag63_4 2048 1600 D within-spp 2 tag63_tag63 4 3 133652.333333333 33851.75 57.2939641906738 142.03106190965 58235630.42 31.2
HAP110 D3_tag01_tag01_5 771 715 D within-spp 3 tag01_tag01 5 1 41403.0833333333 20631.75 69.6269158697923 104.139251396513 58235630.42 31.2
HAP110 D3_tag02_tag02_5 573 519 D within-spp 3 tag02_tag02 5 2 33380.75 18693.1666666667 64.1821109471776 83.431289508644 58235630.42 31.2
HAP110 D3_tag03_tag03_5 781 714 D within-spp 3 tag03_tag03 5 3 51767 24337.0833333333 56.4096625263199 88.16052320704 58235630.42 31.2
HAP110 E1_tag04_tag04_5 1328 1146 E within-spp 1 tag04_tag04 5 1 18882.0833333333 9474.66666666667 262.968440099742 363.467140444695 46663165.4 25
HAP110 E1_tag05_tag05_5 3361 2612 E within-spp 1 tag05_tag05 5 2 106577.083333333 27111.25 117.912581269426 289.513025035732 46663165.4 25
HAP110 E1_tag06_tag06_5 1152 1029 E within-spp 1 tag06_tag06 5 3 23044 12535.5 186.917549036626 246.671054206055 46663165.4 25
HAP110 E2_tag07_tag07_5 328 305 E within-spp 2 tag07_tag07 5 1 53469.3333333333 26345.5 22.9363622761957 34.7886735875197 46663165.4 25
HAP110 E2_tag08_tag08_5 963 805 E within-spp 2 tag08_tag08 5 2 85651.75 36773.5833333333 42.0383354689192 65.781595937301 46663165.4 25
HAP110 E2_tag09_tag09_5 1584 1333 E within-spp 2 tag09_tag09 5 3 71253.6666666667 27239.4166666667 83.1195961845238 147.053993446996 46663165.4 25
HAP110 E3_tag10_tag10_5 1065 875 E within-spp 3 tag10_tag10 5 1 95299.0833333333 33571.1666666667 41.7846096805758 78.3224195366063 46663165.4 25
HAP110 E3_tag11_tag11_5 1464 1287 E within-spp 3 tag11_tag11 5 2 55053.8333333333 24044.5 99.4280628354671 160.844891763189 46663165.4 25
HAP110 E3_tag12_tag12_5 1609 1423 E within-spp 3 tag12_tag12 5 3 87549.75 28992.5833333333 68.7157987315783 147.489961513146 46663165.4 25
HAP110 F1_tag26_tag26_5 1131 997 F within-spp 1 tag26_tag26 5 1 41197.9166666667 16100.1666666667 102.646185587863 186.084098508297 37330532.32 20
HAP110 F1_tag27_tag27_5 438 396 F within-spp 1 tag27_tag27 5 2 23306.9166666667 10469.8333333333 70.26592249082 113.657969722536 37330532.32 20
HAP110 F1_tag28_tag28_5 318 292 F within-spp 1 tag28_tag28 5 3 18639.5833333333 9589.08333333333 63.7890868447524 91.5061397943842 37330532.32 20
HAP110 F2_tag29_tag29_5 1195 1056 F within-spp 2 tag29_tag29 5 1 43709.4166666667 17799.9166666667 102.22293823032 178.274991924119 37330532.32 20
HAP110 F2_tag31_tag31_5 294 273 F within-spp 2 tag31_tag31 5 2 46117.0833333333 21385.75 23.8364163677596 38.3603567796313 37330532.32 20
HAP110 F2_tag32_tag32_5 370 324 F within-spp 2 tag32_tag32 5 3 37461.9166666667 16921.1666666667 36.9289700873999 57.5385857949117 37330532.32 20
HAP110 F3_tag33_tag33_5 148 142 F within-spp 3 tag33_tag33 5 1 16264.1666666667 9796.66666666667 34.0239995901009 43.5566519224226 37330532.32 20
HAP110 F3_tag34_tag34_5 92 87 F within-spp 3 tag34_tag34 5 2 34638.8333333333 16727.3333333333 9.93070397867519 15.6292096767765 37330532.32 20
HAP110 F3_tag35_tag35_5 787 589 F within-spp 3 tag35_tag35 5 3 107520.75 33064.75 27.3676755416978 53.5296652779773 37330532.32 20
HAP110 G1_tag36_tag36_5 954 833 G within-spp 1 tag36_tag36 5 1 64215.4166666667 24392.9166666667 55.5475022223376 102.618519720547 29864425.86 16
HAP110 G1_tag37_tag37_5 875 739 G within-spp 1 tag37_tag37 5 2 88482.8333333333 24713.3333333333 36.9746862385736 89.8581737253844 29864425.86 16
HAP110 G1_tag38_tag38_5 479 447 G within-spp 1 tag38_tag38 5 3 63038.8333333333 22368.1666666667 28.4107573902859 60.0511888174414 29864425.86 16
HAP110 G2_tag51_tag51_5 265 242 G within-spp 2 tag51_tag51 5 1 63523.5833333333 24557.6666666667 15.597907863615 29.6123410204553 29864425.86 16
HAP110 G2_tag52_tag52_5 417 392 G within-spp 2 tag52_tag52 5 2 48798.75 18807.4166666667 31.9508798893414 62.6327379712791 29864425.86 16
HAP110 G2_tag53_tag53_5 369 345 G within-spp 2 tag53_tag53 5 3 58767.0833333333 19930.6666666667 23.477275402188 52.0165741236286 29864425.86 16
HAP110 G3_tag54_tag54_5 204 191 G within-spp 3 tag54_tag54 5 1 44243.8333333333 16296.5 17.2398262658073 35.2195256650201 29864425.86 16
HAP110 G3_tag55_tag55_5 687 601 G within-spp 3 tag55_tag55 5 2 118403.833333333 27811.3333333333 21.6943398510465 64.9377352158592 29864425.86 16
HAP110 G3_tag56_tag56_5 518 458 G within-spp 3 tag56_tag56 5 3 73786.5833333333 22722.8333333333 26.2487014915765 60.568591064788 29864425.86 16
HAP111 A1_tag01_tag01_4 80 76 A within-spp 1 tag01_tag01 4 1 8862.91666666667 6642.41666666667 33.7496121479949 34.3820647605666 23595433.11 61
HAP111 A1_tag02_tag02_4 45 44 A within-spp 1 tag02_tag02 4 2 3739.5 3199.41666666667 44.9939831528279 41.3262834370849 23595433.11 61
HAP111 A1_tag03_tag03_4 33 33 A within-spp 1 tag03_tag03 4 3 4090.66666666667 3441.41666666667 30.16305410691 28.8151681720222 23595433.11 61
HAP111 A2_tag04_tag04_4 231 214 A within-spp 2 tag04_tag04 4 1 8054.83333333333 4966.83333333333 107.228661880031 129.472836481997 23595433.11 61
HAP111 A2_tag05_tag05_4 320 292 A within-spp 2 tag05_tag05 4 2 20218.5 9843.33333333333 59.1774859658234 89.1425668811378 23595433.11 61
HAP111 A2_tag06_tag06_4 194 181 A within-spp 2 tag06_tag06 4 3 11132.5 7331.83333333333 65.1575117898046 74.1840376440636 23595433.11 61
HAP111 A3_tag07_tag07_4 163 151 A within-spp 3 tag07_tag07 4 1 20534 13127.0833333333 29.6803837537742 34.5663228059038 23595433.11 61
HAP111 A3_tag08_tag08_4 65 62 A within-spp 3 tag08_tag08 4 2 13864.1666666667 10376 17.5297229067741 17.9558596761758 23595433.11 61
HAP111 A3_tag09_tag09_4 57 56 A within-spp 3 tag09_tag09 4 3 5023.08333333333 4038.58333333333 42.4287207392538 41.6680766770526 23595433.11 61
HAP111 B1_tag10_tag10_4 20 20 B within-spp 1 tag10_tag10 4 1 13509.4166666667 9230.5 5.53539814820526 6.51102323817778 18876346.49 48.8
HAP111 B1_tag11_tag11_4 73 70 B within-spp 1 tag11_tag11 4 2 8899.83333333333 6538.83333333333 30.6687765688496 32.1693472331965 18876346.49 48.8
HAP111 B1_tag12_tag12_4 39 37 B within-spp 1 tag12_tag12 4 3 25193.0833333333 13387.5833333333 5.7881362940225 8.30508369073333 18876346.49 48.8
HAP111 B2_tag26_tag26_4 232 217 B within-spp 2 tag26_tag26 4 1 6644.41666666667 4447 130.552920371741 146.634809984259 18876346.49 48.8
HAP111 B2_tag27_tag27_4 276 260 B within-spp 2 tag27_tag27 4 2 25910.1666666667 11220.6666666667 39.8285357742456 69.6304438238964 18876346.49 48.8
HAP111 B2_tag28_tag28_4 56 53 B within-spp 2 tag28_tag28 4 3 4064.83333333333 3005.08333333333 51.5110910656443 52.9985302681567 18876346.49 48.8
HAP111 B3_tag29_tag29_4 87 81 B within-spp 3 tag29_tag29 4 1 11664.5 7126.33333333333 27.8874362381585 34.1557135506806 18876346.49 48.8
HAP111 B3_tag31_tag31_4 48 44 B within-spp 3 tag31_tag31 4 2 9583.58333333333 6830.16666666667 18.727024512404 19.3582391840121 18876346.49 48.8
HAP111 B3_tag32_tag32_4 129 122 B within-spp 3 tag32_tag32 4 3 14251.5 8574.16666666667 33.8442269234817 42.7575080182719 18876346.49 48.8
HAP111 C1_tag33_tag33_4 71 65 C within-spp 1 tag33_tag33 4 1 18745.25 10774 14.1619343567037 18.1292927417858 15085604.78 39
HAP111 C1_tag34_tag34_4 8 4 C within-spp 1 tag34_tag34 4 2 15205.6666666667 5962.91666666667 1.96716136528049 2.01579204807491 15085604.78 39
HAP111 C1_tag35_tag35_4 56 52 C within-spp 1 tag35_tag35 4 3 16927.5833333333 10320.9166666667 12.3693970885783 15.1401280571009 15085604.78 39
HAP111 C2_tag36_tag36_4 78 73 C within-spp 2 tag36_tag36 4 1 13507.25 8229.08333333333 21.5915156675119 26.6572826053935 15085604.78 39
HAP111 C2_tag37_tag37_4 208 183 C within-spp 2 tag37_tag37 4 2 94891.1666666667 24582 8.19583136470377 22.3706370515011 15085604.78 39
HAP111 C2_tag38_tag38_4 41 38 C within-spp 2 tag38_tag38 4 3 12973 7707.41666666667 11.816773298389 14.8155996929365 15085604.78 39
HAP111 C3_tag51_tag51_4 49 43 C within-spp 3 tag51_tag51 4 1 18703.1666666667 10617.25 9.79572086723282 12.1702889166215 15085604.78 39
HAP111 C3_tag52_tag52_4 100 81 C within-spp 3 tag52_tag52 4 2 33934 14067.0833333333 11.0184475747038 17.3031604514084 15085604.78 39
HAP111 C3_tag53_tag53_4 28 25 C within-spp 3 tag53_tag53 4 3 12809.8333333333 7245.83333333333 8.17278392901287 10.3680276020702 15085604.78 39
HAP111 D1_tag54_tag54_4 55 54 D within-spp 1 tag54_tag54 4 1 43969.8333333333 15788.75 4.6769565497557 10.27757105534 12068483.82 31.2
HAP111 D1_tag55_tag55_4 24 24 D within-spp 1 tag55_tag55 4 2 20732.5833333333 9532.58333333333 4.32825946276192 7.56563016321214 12068483.82 31.2
HAP111 D1_tag56_tag56_4 59 59 D within-spp 1 tag56_tag56 4 3 42170.9166666667 15970.3333333333 5.23111702180215 11.1015215712467 12068483.82 31.2
HAP111 D2_tag61_tag61_4 93 84 D within-spp 2 tag61_tag61 4 1 61743.0833333333 19059.3333333333 5.63183730431344 13.243904998426 12068483.82 31.2
HAP111 D2_tag62_tag62_4 96 96 D within-spp 2 tag62_tag62 4 2 90701 22888.75 3.95744258607954 12.6035716236142 12068483.82 31.2
HAP111 D2_tag63_tag63_4 165 143 D within-spp 2 tag63_tag63 4 3 133652.333333333 33851.75 4.61596879465878 12.694026158175 12068483.82 31.2
HAP111 D3_tag01_tag01_5 52 50 D within-spp 3 tag01_tag01 5 1 41403.0833333333 20631.75 4.69597876164617 7.28246513262326 12068483.82 31.2
HAP111 D3_tag02_tag02_5 54 51 D within-spp 3 tag02_tag02 5 2 33380.75 18693.1666666667 6.04857590078114 8.1984504141442 12068483.82 31.2
HAP111 D3_tag03_tag03_5 74 69 D within-spp 3 tag03_tag03 5 3 51767 24337.0833333333 5.34483358123901 8.51971442757109 12068483.82 31.2
HAP111 E1_tag04_tag04_5 134 123 E within-spp 1 tag04_tag04 5 1 18882.0833333333 9474.66666666667 26.5344660944017 39.0108710948494 9670259.472 25
HAP111 E1_tag05_tag05_5 259 226 E within-spp 1 tag05_tag05 5 2 106577.083333333 27111.25 9.08639052329105 25.0497487205496 9670259.472 25
HAP111 E1_tag06_tag06_5 84 79 E within-spp 1 tag06_tag06 5 3 23044 12535.5 13.6294046172539 18.9378166008536 9670259.472 25
HAP111 E2_tag07_tag07_5 36 33 E within-spp 2 tag07_tag07 5 1 53469.3333333333 26345.5 2.51740561568002 3.76402042094475 9670259.472 25
HAP111 E2_tag08_tag08_5 122 110 E within-spp 2 tag08_tag08 5 2 85651.75 36773.5833333333 5.32572889637398 8.98878950696039 9670259.472 25
HAP111 E2_tag09_tag09_5 175 152 E within-spp 2 tag09_tag09 5 3 71253.6666666667 27239.4166666667 9.18303619462858 16.7683473397925 9670259.472 25
HAP111 E3_tag10_tag10_5 68 64 E within-spp 3 tag10_tag10 5 1 95299.0833333333 33571.1666666667 2.66793751951094 5.72872554324892 9670259.472 25
HAP111 E3_tag11_tag11_5 133 123 E within-spp 3 tag11_tag11 5 2 55053.8333333333 24044.5 9.03274068109093 15.3721225228223 9670259.472 25
HAP111 E3_tag12_tag12_5 150 143 E within-spp 3 tag12_tag12 5 3 87549.75 28992.5833333333 6.40607197621924 14.8215491893042 9670259.472 25
HAP111 F1_tag26_tag26_5 154 144 F within-spp 1 tag26_tag26 5 1 41197.9166666667 16100.1666666667 13.9765805309735 26.876740406414 7736207.577 20
HAP111 F1_tag27_tag27_5 54 52 F within-spp 1 tag27_tag27 5 2 23306.9166666667 10469.8333333333 8.66292195092301 14.9247839029593 7736207.577 20
HAP111 F1_tag28_tag28_5 49 43 F within-spp 1 tag28_tag28 5 3 18639.5833333333 9589.08333333333 9.82913602324802 13.4752192162963 7736207.577 20
HAP111 F2_tag29_tag29_5 104 93 F within-spp 2 tag29_tag29 5 1 43709.4166666667 17799.9166666667 8.89638960330821 15.7003544024082 7736207.577 20
HAP111 F2_tag31_tag31_5 33 32 F within-spp 2 tag31_tag31 5 2 46117.0833333333 21385.75 2.67551612291179 4.49645207673334 7736207.577 20
HAP111 F2_tag32_tag32_5 45 44 F within-spp 2 tag32_tag32 5 3 37461.9166666667 16921.1666666667 4.49136122684593 7.81388202153122 7736207.577 20
HAP111 F3_tag33_tag33_5 24 22 F within-spp 3 tag33_tag33 5 1 16264.1666666667 9796.66666666667 5.51740533893529 6.74821367812181 7736207.577 20
HAP111 F3_tag34_tag34_5 14 14 F within-spp 3 tag34_tag34 5 2 34638.8333333333 16727.3333333333 1.51119408371144 2.51504523534335 7736207.577 20
HAP111 F3_tag35_tag35_5 81 65 F within-spp 3 tag35_tag35 5 3 107520.75 33064.75 2.81674932513027 5.90734846021821 7736207.577 20
HAP111 G1_tag36_tag36_5 203 191 G within-spp 1 tag36_tag36 5 1 64215.4166666667 24392.9166666667 11.8198563429083 23.5295765505697 6188966.062 16
HAP111 G1_tag37_tag37_5 98 90 G within-spp 1 tag37_tag37 5 2 88482.8333333333 24713.3333333333 4.14116485872024 10.9434852980847 6188966.062 16
HAP111 G1_tag38_tag38_5 42 41 G within-spp 1 tag38_tag38 5 3 63038.8333333333 22368.1666666667 2.49113112816703 5.50805087587271 6188966.062 16
HAP111 G2_tag51_tag51_5 40 37 G within-spp 2 tag51_tag51 5 1 63523.5833333333 24557.6666666667 2.35440118696075 4.52750668494564 6188966.062 16
HAP111 G2_tag52_tag52_5 42 40 G within-spp 2 tag52_tag52 5 2 48798.75 18807.4166666667 3.21807423345885 6.39109571135501 6188966.062 16
HAP111 G2_tag53_tag53_5 35 34 G within-spp 2 tag53_tag53 5 3 58767.0833333333 19930.6666666667 2.22684184031594 5.12627107305325 6188966.062 16
HAP111 G3_tag54_tag54_5 50 48 G within-spp 3 tag54_tag54 5 1 44243.8333333333 16296.5 4.22544761416845 8.85098027183751 6188966.062 16
HAP111 G3_tag55_tag55_5 73 71 G within-spp 3 tag55_tag55 5 2 118403.833333333 27811.3333333333 2.30522097398311 7.67151281252247 6188966.062 16
HAP111 G3_tag56_tag56_5 66 62 G within-spp 3 tag56_tag56 5 3 73786.5833333333 22722.8333333333 3.34442914757538 8.19924158518964 6188966.062 16
HAP112 A1_tag01_tag01_4 545 511 A within-spp 1 tag01_tag01 4 1 8862.91666666667 6642.41666666667 229.919232758215 231.174145955915 11439140.53 61
HAP112 A1_tag02_tag02_4 268 255 A within-spp 1 tag02_tag02 4 2 3739.5 3199.41666666667 267.964166332397 239.504597192196 11439140.53 61
HAP112 A1_tag03_tag03_4 323 308 A within-spp 1 tag03_tag03 4 3 4090.66666666667 3441.41666666667 295.232317470665 268.94156960554 11439140.53 61
HAP112 A2_tag04_tag04_4 367 339 A within-spp 2 tag04_tag04 4 1 8054.83333333333 4966.83333333333 170.358956320222 205.099493305594 11439140.53 61
HAP112 A2_tag05_tag05_4 239 221 A within-spp 2 tag05_tag05 4 2 20218.5 9843.33333333333 44.1981848307243 67.4674906874365 11439140.53 61
HAP112 A2_tag06_tag06_4 349 330 A within-spp 2 tag06_tag06 4 3 11132.5 7331.83333333333 117.216348529082 135.252665317906 11439140.53 61
HAP112 A3_tag07_tag07_4 631 584 A within-spp 3 tag07_tag07 4 1 20534 13127.0833333333 114.897681893445 133.686970322171 11439140.53 61
HAP112 A3_tag08_tag08_4 194 180 A within-spp 3 tag08_tag08 4 2 13864.1666666667 10376 52.3194806756026 52.1299151888975 11439140.53 61
HAP112 A3_tag09_tag09_4 161 151 A within-spp 3 tag09_tag09 4 3 5023.08333333333 4038.58333333333 119.842527000348 112.354992468481 11439140.53 61
HAP112 B1_tag10_tag10_4 57 52 B within-spp 1 tag10_tag10 4 1 13509.4166666667 9230.5 15.775884722385 16.9286604192622 9151312.428 48.8
HAP112 B1_tag11_tag11_4 93 92 B within-spp 1 tag11_tag11 4 2 8899.83333333333 6538.83333333333 39.0711811082605 42.2797135064869 9151312.428 48.8
HAP112 B1_tag12_tag12_4 72 70 B within-spp 1 tag12_tag12 4 3 25193.0833333333 13387.5833333333 10.6857900812723 15.712320495982 9151312.428 48.8
HAP112 B2_tag26_tag26_4 234 221 B within-spp 2 tag26_tag26 4 1 6644.41666666667 4447 131.678376581842 149.33775579042 9151312.428 48.8
HAP112 B2_tag27_tag27_4 349 316 B within-spp 2 tag27_tag27 4 2 25910.1666666667 11220.6666666667 50.3628948739555 84.6277701859664 9151312.428 48.8
HAP112 B2_tag28_tag28_4 127 121 B within-spp 2 tag28_tag28 4 3 4064.83333333333 3005.08333333333 116.819795809586 120.996644574471 9151312.428 48.8
HAP112 B3_tag29_tag29_4 149 139 B within-spp 3 tag29_tag29 4 1 11664.5 7126.33333333333 47.7612413733979 58.6128911548716 9151312.428 48.8
HAP112 B3_tag31_tag31_4 82 79 B within-spp 3 tag31_tag31 4 2 9583.58333333333 6830.16666666667 31.9920002086902 34.7568385349308 9151312.428 48.8
HAP112 B3_tag32_tag32_4 208 194 B within-spp 3 tag32_tag32 4 3 14251.5 8574.16666666667 54.5705364347613 67.9914471765964 9151312.428 48.8
HAP112 C1_tag33_tag33_4 241 223 C within-spp 1 tag33_tag33 4 1 18745.25 10774 48.070791267121 62.1974197141266 7313548.866 39
HAP112 C1_tag34_tag34_4 26 11 C within-spp 1 tag34_tag34 4 2 15205.6666666667 5962.91666666667 6.39327443716158 5.543428132206 7313548.866 39
HAP112 C1_tag35_tag35_4 256 244 C within-spp 1 tag35_tag35 4 3 16927.5833333333 10320.9166666667 56.5458152620723 71.0421393448579 7313548.866 39
HAP112 C2_tag36_tag36_4 192 170 C within-spp 2 tag36_tag36 4 1 13507.25 8229.08333333333 53.1483462584908 62.0786033276286 7313548.866 39
HAP112 C2_tag37_tag37_4 485 417 C within-spp 2 tag37_tag37 4 2 94891.1666666667 24582 19.1104721725064 50.9757139370271 7313548.866 39
HAP112 C2_tag38_tag38_4 121 118 C within-spp 2 tag38_tag38 4 3 12973 7707.41666666667 34.8738919293918 46.0063358885922 7313548.866 39
HAP112 C3_tag51_tag51_4 243 215 C within-spp 3 tag51_tag51 4 1 18703.1666666667 10617.25 48.5787789946444 60.8514445831077 7313548.866 39
HAP112 C3_tag52_tag52_4 342 301 C within-spp 3 tag52_tag52 4 2 33934 14067.0833333333 37.6830907054871 64.2993987144931 7313548.866 39
HAP112 C3_tag53_tag53_4 112 108 C within-spp 3 tag53_tag53 4 3 12809.8333333333 7245.83333333333 32.6911357160515 44.7898792409431 7313548.866 39
HAP112 D1_tag54_tag54_4 244 220 D within-spp 1 tag54_tag54 4 1 43969.8333333333 15788.75 20.7486799661889 41.871585781015 5850839.093 31.2
HAP112 D1_tag55_tag55_4 75 72 D within-spp 1 tag55_tag55 4 2 20732.5833333333 9532.58333333333 13.525810821131 22.6968904896364 5850839.093 31.2
HAP112 D1_tag56_tag56_4 173 160 D within-spp 1 tag56_tag56 4 3 42170.9166666667 15970.3333333333 15.3386990639283 30.1058212101605 5850839.093 31.2
HAP112 D2_tag61_tag61_4 325 288 D within-spp 2 tag61_tag61 4 1 61743.0833333333 19059.3333333333 19.6811518699126 45.4076742803176 5850839.093 31.2
HAP112 D2_tag62_tag62_4 219 198 D within-spp 2 tag62_tag62 4 2 90701 22888.75 9.02791589949394 25.9948664737043 5850839.093 31.2
HAP112 D2_tag63_tag63_4 352 302 D within-spp 2 tag63_tag63 4 3 133652.333333333 33851.75 9.84740009527206 26.8083629354465 5850839.093 31.2
HAP112 D3_tag01_tag01_5 121 115 D within-spp 3 tag01_tag01 5 1 41403.0833333333 20631.75 10.9271813492151 16.7496698050335 5850839.093 31.2
HAP112 D3_tag02_tag02_5 142 131 D within-spp 3 tag02_tag02 5 2 33380.75 18693.1666666667 15.9055144057578 21.0587647892724 5850839.093 31.2
HAP112 D3_tag03_tag03_5 208 189 D within-spp 3 tag03_tag03 5 3 51767 24337.0833333333 15.0233160121313 23.3366090842165 5850839.093 31.2
HAP112 E1_tag04_tag04_5 232 214 E within-spp 1 tag04_tag04 5 1 18882.0833333333 9474.66666666667 45.940269655979 67.8725724739657 4688172.35 25
HAP112 E1_tag05_tag05_5 281 258 E within-spp 1 tag05_tag05 5 2 106577.083333333 27111.25 9.85820747893739 28.5966157960256 4688172.35 25
HAP112 E1_tag06_tag06_5 182 170 E within-spp 1 tag06_tag06 5 3 23044 12535.5 29.5303766707169 40.7522635714571 4688172.35 25
HAP112 E2_tag07_tag07_5 86 85 E within-spp 2 tag07_tag07 5 1 53469.3333333333 26345.5 6.01380230412448 9.69520411455467 4688172.35 25
HAP112 E2_tag08_tag08_5 227 195 E within-spp 2 tag08_tag08 5 2 85651.75 36773.5833333333 9.90934802849913 15.9346723077934 4688172.35 25
HAP112 E2_tag09_tag09_5 412 359 E within-spp 2 tag09_tag09 5 3 71253.6666666667 27239.4166666667 21.6194909267827 39.6041887827994 4688172.35 25
HAP112 E3_tag10_tag10_5 233 204 E within-spp 3 tag10_tag10 5 1 95299.0833333333 33571.1666666667 9.14160944185367 18.2603126691059 4688172.35 25
HAP112 E3_tag11_tag11_5 281 258 E within-spp 3 tag11_tag11 5 2 55053.8333333333 24044.5 19.0842115141846 32.2439643161638 4688172.35 25
HAP112 E3_tag12_tag12_5 263 231 E within-spp 3 tag12_tag12 5 3 87549.75 28992.5833333333 11.2319795316377 23.9425025365683 4688172.35 25
HAP112 F1_tag26_tag26_5 112 107 F within-spp 1 tag26_tag26 5 1 41197.9166666667 16100.1666666667 10.164785840708 19.9709112742104 3750537.88 20
HAP112 F1_tag27_tag27_5 88 84 F within-spp 1 tag27_tag27 5 2 23306.9166666667 10469.8333333333 14.1173542903931 24.1092663047804 3750537.88 20
HAP112 F1_tag28_tag28_5 104 97 F within-spp 1 tag28_tag28 5 3 18639.5833333333 9589.08333333333 20.8618397228121 30.3975875344359 3750537.88 20
HAP112 F2_tag29_tag29_5 174 164 F within-spp 2 tag29_tag29 5 1 43709.4166666667 17799.9166666667 14.8843441439964 27.686646473064 3750537.88 20
HAP112 F2_tag31_tag31_5 89 83 F within-spp 2 tag31_tag31 5 2 46117.0833333333 21385.75 7.21578590724695 11.6626725740271 3750537.88 20
HAP112 F2_tag32_tag32_5 84 76 F within-spp 2 tag32_tag32 5 3 37461.9166666667 16921.1666666667 8.3838742901124 13.4967053099176 3750537.88 20
HAP112 F3_tag33_tag33_5 76 72 F within-spp 3 tag33_tag33 5 1 16264.1666666667 9796.66666666667 17.4717835732951 22.0850629465805 3750537.88 20
HAP112 F3_tag34_tag34_5 55 51 F within-spp 3 tag34_tag34 5 2 34638.8333333333 16727.3333333333 5.93683390029495 9.16195050017935 3750537.88 20
HAP112 F3_tag35_tag35_5 266 221 F within-spp 3 tag35_tag35 5 3 107520.75 33064.75 9.25006568499569 20.0849847647419 3750537.88 20
HAP112 G1_tag36_tag36_5 198 184 G within-spp 1 tag36_tag36 5 1 64215.4166666667 24392.9166666667 11.5287268763342 22.6672360487163 3000430.304 16
HAP112 G1_tag37_tag37_5 167 151 G within-spp 1 tag37_tag37 5 2 88482.8333333333 24713.3333333333 7.05688297353347 18.3607364445643 3000430.304 16
HAP112 G1_tag38_tag38_5 94 87 G within-spp 1 tag38_tag38 5 3 63038.8333333333 22368.1666666667 5.57538871542145 11.6878152731933 3000430.304 16
HAP112 G2_tag51_tag51_5 112 104 G within-spp 2 tag51_tag51 5 1 63523.5833333333 24557.6666666667 6.59232332349009 12.7259647360634 3000430.304 16
HAP112 G2_tag52_tag52_5 102 95 G within-spp 2 tag52_tag52 5 2 48798.75 18807.4166666667 7.81532313840006 15.1788523144681 3000430.304 16
HAP112 G2_tag53_tag53_5 115 109 G within-spp 2 tag53_tag53 5 3 58767.0833333333 19930.6666666667 7.31676604675236 16.4342219694942 3000430.304 16
HAP112 G3_tag54_tag54_5 85 81 G within-spp 3 tag54_tag54 5 1 44243.8333333333 16296.5 7.18326094408637 14.9360292087258 3000430.304 16
HAP112 G3_tag55_tag55_5 195 175 G within-spp 3 tag55_tag55 5 2 118403.833333333 27811.3333333333 6.15778205379049 18.9086583407244 3000430.304 16
HAP112 G3_tag56_tag56_5 106 99 G within-spp 3 tag56_tag56 5 3 73786.5833333333 22722.8333333333 5.37135590368168 13.0923373698996 3000430.304 16
HAP113 A1_tag01_tag01_4 3665 3274 A within-spp 1 tag01_tag01 4 1 8862.91666666667 6642.41666666667 1546.15410653002 1481.14315823809 97412357.25 61
HAP113 A1_tag02_tag02_4 1768 1634 A within-spp 1 tag02_tag02 4 2 3739.5 3199.41666666667 1767.76360475999 1534.70788945902 97412357.25 61
HAP113 A1_tag03_tag03_4 1662 1535 A within-spp 1 tag03_tag03 4 3 4090.66666666667 3441.41666666667 1519.12108865711 1340.34191345618 97412357.25 61
HAP113 A2_tag04_tag04_4 3655 2938 A within-spp 2 tag04_tag04 4 1 8054.83333333333 4966.83333333333 1696.62666308014 1777.52894198181 97412357.25 61
HAP113 A2_tag05_tag05_4 6575 4943 A within-spp 2 tag05_tag05 4 2 20218.5 9843.33333333333 1215.91240695403 1509.01269895022 97412357.25 61
HAP113 A2_tag06_tag06_4 3911 3398 A within-spp 2 tag06_tag06 4 3 11132.5 7331.83333333333 1313.56200314395 1392.69259621286 97412357.25 61
HAP113 A3_tag07_tag07_4 10745 8547 A within-spp 3 tag07_tag07 4 1 20534 13127.0833333333 1956.53818057855 1956.54543723219 97412357.25 61
HAP113 A3_tag08_tag08_4 7210 6317 A within-spp 3 tag08_tag08 4 2 13864.1666666667 10376 1944.45080242832 1829.47041249036 97412357.25 61
HAP113 A3_tag09_tag09_4 3172 2827 A within-spp 3 tag09_tag09 4 3 5023.08333333333 4038.58333333333 2361.12109096339 2103.49379939335 97412357.25 61
HAP113 B1_tag10_tag10_4 5269 4552 B within-spp 1 tag10_tag10 4 1 13509.4166666667 9230.5 1458.30064214468 1481.90888900926 77929885.8 48.8
HAP113 B1_tag11_tag11_4 4125 3621 B within-spp 1 tag11_tag11 4 2 8899.83333333333 6538.83333333333 1732.99593625349 1664.07437616292 77929885.8 48.8
HAP113 B1_tag12_tag12_4 7418 6078 B within-spp 1 tag12_tag12 4 3 25193.0833333333 13387.5833333333 1100.93320587331 1364.27834249398 77929885.8 48.8
HAP113 B2_tag26_tag26_4 5262 4160 B within-spp 2 tag26_tag26 4 1 6644.41666666667 4447 2961.07528877629 2811.06363840792 77929885.8 48.8
HAP113 B2_tag27_tag27_4 13252 8635 B within-spp 2 tag27_tag27 4 2 25910.1666666667 11220.6666666667 1912.34694231994 2312.53416315133 77929885.8 48.8
HAP113 B2_tag28_tag28_4 1738 1527 B within-spp 2 tag28_tag28 4 3 4064.83333333333 3005.08333333333 1598.68350485875 1526.95765508444 77929885.8 48.8
HAP113 B3_tag29_tag29_4 5463 4443 B within-spp 3 tag29_tag29 4 1 11664.5 7126.33333333333 1751.13866860988 1873.50413957622 77929885.8 48.8
HAP113 B3_tag31_tag31_4 3115 2777 B within-spp 3 tag31_tag31 4 2 9583.58333333333 6830.16666666667 1215.30586158622 1221.76886850004 77929885.8 48.8
HAP113 B3_tag32_tag32_4 4920 4059 B within-spp 3 tag32_tag32 4 3 14251.5 8574.16666666667 1290.8030733607 1422.56332005054 77929885.8 48.8
HAP113 C1_tag33_tag33_4 6060 4919 C within-spp 1 tag33_tag33 4 1 18745.25 10774 1208.75101692429 1371.96909225914 62280031.69 39
HAP113 C1_tag34_tag34_4 14925 6225 C within-spp 1 tag34_tag34 4 2 15205.6666666667 5962.91666666667 3669.98542210141 3137.07637481657 62280031.69 39
HAP113 C1_tag35_tag35_4 4483 3867 C within-spp 1 tag35_tag35 4 3 16927.5833333333 10320.9166666667 990.214413358867 1125.90144609248 62280031.69 39
HAP113 C2_tag36_tag36_4 2772 2395 C within-spp 2 tag36_tag36 4 1 13507.25 8229.08333333333 767.329249106961 874.577970409827 62280031.69 39
HAP113 C2_tag37_tag37_4 13983 8455 C within-spp 2 tag37_tag37 4 2 94891.1666666667 24582 550.972644099293 1033.57232934668 62280031.69 39
HAP113 C2_tag38_tag38_4 2274 1963 C within-spp 2 tag38_tag38 4 3 12973 7707.41666666667 655.398597086256 765.342689400902 62280031.69 39
HAP113 C3_tag51_tag51_4 4140 3496 C within-spp 3 tag51_tag51 4 1 18703.1666666667 10617.25 827.638456945793 989.472791918811 62280031.69 39
HAP113 C3_tag52_tag52_4 6548 4720 C within-spp 3 tag52_tag52 4 2 33934 14067.0833333333 721.487947191607 1008.282930008 62280031.69 39
HAP113 C3_tag53_tag53_4 2342 2048 C within-spp 3 tag53_tag53 4 3 12809.8333333333 7245.83333333333 683.594998633862 849.348821161587 62280031.69 39
HAP113 D1_tag54_tag54_4 4286 3372 D within-spp 1 tag54_tag54 4 1 43969.8333333333 15788.75 364.462468586417 641.777214789011 49824025.35 31.2
HAP113 D1_tag55_tag55_4 2355 1956 D within-spp 1 tag55_tag55 4 2 20732.5833333333 9532.58333333333 424.710459783513 616.59885830179 49824025.35 31.2
HAP113 D1_tag56_tag56_4 4532 3523 D within-spp 1 tag56_tag56 4 3 42170.9166666667 15970.3333333333 401.820717674701 662.892550771222 49824025.35 31.2
HAP113 D2_tag61_tag61_4 11394 7203 D within-spp 2 tag61_tag61 4 1 61743.0833333333 19059.3333333333 689.99090586395 1135.66485361503 49824025.35 31.2
HAP113 D2_tag62_tag62_4 10621 7028 D within-spp 2 tag62_tag62 4 2 90701 22888.75 437.83330944532 922.686472612091 49824025.35 31.2
HAP113 D2_tag63_tag63_4 19157 11588 D within-spp 2 tag63_tag63 4 3 133652.333333333 33851.75 535.92796484411 1028.65996588064 49824025.35 31.2
HAP113 D3_tag01_tag01_5 5021 4344 D within-spp 3 tag01_tag01 5 1 41403.0833333333 20631.75 453.432872350489 632.700570722309 49824025.35 31.2
HAP113 D3_tag02_tag02_5 5874 4954 D within-spp 3 tag02_tag02 5 2 33380.75 18693.1666666667 657.950645207193 796.374967679812 49824025.35 31.2
HAP113 D3_tag03_tag03_5 6950 5710 D within-spp 3 tag03_tag03 5 3 51767 24337.0833333333 501.980991751502 705.037237412043 49824025.35 31.2
HAP113 E1_tag04_tag04_5 4237 3426 E within-spp 1 tag04_tag04 5 1 18882.0833333333 9474.66666666667 839.003976432685 1086.59548269068 39923097.24 25
HAP113 E1_tag05_tag05_5 12165 8021 E within-spp 1 tag05_tag05 5 2 106577.083333333 27111.25 426.779693883535 889.044400387293 39923097.24 25
HAP113 E1_tag06_tag06_5 4050 3469 E within-spp 1 tag06_tag06 5 3 23044 12535.5 657.132008331887 831.585896055203 39923097.24 25
HAP113 E2_tag07_tag07_5 3910 3479 E within-spp 2 tag07_tag07 5 1 53469.3333333333 26345.5 273.418221036357 396.819001347479 39923097.24 25
HAP113 E2_tag08_tag08_5 8019 6433 E within-spp 2 tag08_tag08 5 2 85651.75 36773.5833333333 350.057541147729 525.680753620692 39923097.24 25
HAP113 E2_tag09_tag09_5 11996 8851 E within-spp 2 tag09_tag09 5 3 71253.6666666667 27239.4166666667 629.484012518654 976.425278319103 39923097.24 25
HAP113 E3_tag10_tag10_5 17051 12014 E within-spp 3 tag10_tag10 5 1 95299.0833333333 33571.1666666667 668.985333017369 1075.38919807176 39923097.24 25
HAP113 E3_tag11_tag11_5 9197 7326 E within-spp 3 tag11_tag11 5 2 55053.8333333333 24044.5 624.617413864611 915.578614651999 39923097.24 25
HAP113 E3_tag12_tag12_5 11111 8389 E within-spp 3 tag12_tag12 5 3 87549.75 28992.5833333333 474.519104851813 869.496336706802 39923097.24 25
HAP113 F1_tag26_tag26_5 3936 3217 F within-spp 1 tag26_tag26 5 1 41197.9166666667 16100.1666666667 357.219616687737 600.433846440513 31938477.79 20
HAP113 F1_tag27_tag27_5 2264 1901 F within-spp 1 tag27_tag27 5 2 23306.9166666667 10469.8333333333 363.201024016476 545.615657683185 31938477.79 20
HAP113 F1_tag28_tag28_5 1433 1277 F within-spp 1 tag28_tag28 5 3 18639.5833333333 9589.08333333333 287.452080026825 400.182673004893 31938477.79 20
HAP113 F2_tag29_tag29_5 4521 3710 F within-spp 2 tag29_tag29 5 1 43709.4166666667 17799.9166666667 386.736321120735 626.325965945533 31938477.79 20
HAP113 F2_tag31_tag31_5 2623 2358 F within-spp 2 tag31_tag31 5 2 46117.0833333333 21385.75 212.662993648413 331.332312404288 31938477.79 20
HAP113 F2_tag32_tag32_5 2386 2109 F within-spp 2 tag32_tag32 5 3 37461.9166666667 16921.1666666667 238.141953050098 374.533572350212 31938477.79 20
HAP113 F3_tag33_tag33_5 1467 1331 F within-spp 3 tag33_tag33 5 1 16264.1666666667 9796.66666666667 337.251401342419 408.26692752637 31938477.79 20
HAP113 F3_tag34_tag34_5 2876 2511 F within-spp 3 tag34_tag34 5 2 34638.8333333333 16727.3333333333 310.44244176815 451.091327567654 31938477.79 20
HAP113 F3_tag35_tag35_5 8307 5924 F within-spp 3 tag35_tag35 5 3 107520.75 33064.75 288.873291899471 538.386650435887 31938477.79 20
HAP113 G1_tag36_tag36_5 4548 3683 G within-spp 1 tag36_tag36 5 1 64215.4166666667 24392.9166666667 264.811362795798 453.714295475121 25550782.23 16
HAP113 G1_tag37_tag37_5 4222 3215 G within-spp 1 tag37_tag37 5 2 88482.8333333333 24713.3333333333 178.408143199152 390.925613703804 25550782.23 16
HAP113 G1_tag38_tag38_5 3312 2759 G within-spp 1 tag38_tag38 5 3 63038.8333333333 22368.1666666667 196.443483249743 370.651521134946 25550782.23 16
HAP113 G2_tag51_tag51_5 2472 2153 G within-spp 2 tag51_tag51 5 1 63523.5833333333 24557.6666666667 145.501993354174 263.451943045621 25550782.23 16
HAP113 G2_tag52_tag52_5 1973 1703 G within-spp 2 tag52_tag52 5 2 48798.75 18807.4166666667 151.172868157484 272.100899910939 25550782.23 16
HAP113 G2_tag53_tag53_5 2269 1970 G within-spp 2 tag53_tag53 5 3 58767.0833333333 19930.6666666667 144.362975305053 297.02217687985 25550782.23 16
HAP113 G3_tag54_tag54_5 1152 1027 G within-spp 3 tag54_tag54 5 1 44243.8333333333 16296.5 97.3543130304411 189.374098732857 25550782.23 16
HAP113 G3_tag55_tag55_5 3955 3060 G within-spp 3 tag55_tag55 5 2 118403.833333333 27811.3333333333 124.892451398674 330.631397272095 25550782.23 16
HAP113 G3_tag56_tag56_5 2380 1992 G within-spp 3 tag56_tag56 5 3 73786.5833333333 22722.8333333333 120.602141988324 263.433697382222 25550782.23 16
HAP118 A1_tag01_tag01_4 3986 3552 A within-spp 1 tag01_tag01 4 1 8862.91666666667 6642.41666666667 1681.57442527385 1606.90913196753 51427611.08 61
HAP118 A1_tag02_tag02_4 2131 1948 A within-spp 1 tag02_tag02 4 2 3739.5 3199.41666666667 2130.71506885947 1829.62727580549 51427611.08 61
HAP118 A1_tag03_tag03_4 2117 1921 A within-spp 1 tag03_tag03 4 3 4090.66666666667 3441.41666666667 1935.00562255541 1677.39206237741 51427611.08 61
HAP118 A2_tag04_tag04_4 6402 4758 A within-spp 2 tag04_tag04 4 1 8054.83333333333 4966.83333333333 2971.76577210371 2878.65306533338 51427611.08 61
HAP118 A2_tag05_tag05_4 9704 6783 A within-spp 2 tag05_tag05 4 2 20218.5 9843.33333333333 1794.55726191359 2070.7329834067 51427611.08 61
HAP118 A2_tag06_tag06_4 6166 5085 A within-spp 2 tag06_tag06 4 3 11132.5 7331.83333333333 2070.93411183472 2084.12061558046 51427611.08 61
HAP118 A3_tag07_tag07_4 6120 5051 A within-spp 3 tag07_tag07 4 1 20534 13127.0833333333 1114.38005259569 1156.25494365974 51427611.08 61
HAP118 A3_tag08_tag08_4 2857 2613 A within-spp 3 tag08_tag08 4 2 13864.1666666667 10376 770.4987437639 756.752602158828 51427611.08 61
HAP118 A3_tag09_tag09_4 1550 1444 A within-spp 3 tag09_tag09 4 3 5023.08333333333 4038.58333333333 1153.76345869901 1074.44112002971 51427611.08 61
HAP118 B1_tag10_tag10_4 2006 1798 B within-spp 1 tag10_tag10 4 1 13509.4166666667 9230.5 555.200434264988 585.340989112182 41142088.86 48.8
HAP118 B1_tag11_tag11_4 1729 1569 B within-spp 1 tag11_tag11 4 2 8899.83333333333 6538.83333333333 726.387872432068 721.052940126934 41142088.86 48.8
HAP118 B1_tag12_tag12_4 2134 1914 B within-spp 1 tag12_tag12 4 3 25193.0833333333 13387.5833333333 316.714944908821 429.619734704421 41142088.86 48.8
HAP118 B2_tag26_tag26_4 3100 2570 B within-spp 2 tag26_tag26 4 1 6644.41666666667 4447 1744.45712565688 1736.64268045874 41142088.86 48.8
HAP118 B2_tag27_tag27_4 4853 3705 B within-spp 2 tag27_tag27 4 2 25910.1666666667 11220.6666666667 700.318420697152 992.233824490523 41142088.86 48.8
HAP118 B2_tag28_tag28_4 1004 906 B within-spp 2 tag28_tag28 4 3 4064.83333333333 3005.08333333333 923.520275534052 905.974875904717 41142088.86 48.8
HAP118 B3_tag29_tag29_4 3399 2845 B within-spp 3 tag29_tag29 4 1 11664.5 7126.33333333333 1089.53328475288 1199.66672903316 41142088.86 48.8
HAP118 B3_tag31_tag31_4 1729 1579 B within-spp 3 tag31_tag31 4 2 9583.58333333333 6830.16666666667 674.563028790553 694.696810717162 41142088.86 48.8
HAP118 B3_tag32_tag32_4 3421 2895 B within-spp 3 tag32_tag32 4 3 14251.5 8574.16666666667 897.527909342876 1014.61463699096 41142088.86 48.8
HAP118 C1_tag33_tag33_4 3285 2787 C within-spp 1 tag33_tag33 4 1 18745.25 10774 655.23879382777 777.328290328569 32879948.07 39
HAP118 C1_tag34_tag34_4 2622 1093 C within-spp 1 tag34_tag34 4 2 15205.6666666667 5962.91666666667 644.73713747068 550.815177136468 32879948.07 39
HAP118 C1_tag35_tag35_4 2767 2415 C within-spp 1 tag35_tag35 4 3 16927.5833333333 10320.9166666667 611.180745430289 703.142485728819 32879948.07 39
HAP118 C2_tag36_tag36_4 2488 2153 C within-spp 2 tag36_tag36 4 1 13507.25 8229.08333333333 688.713986932943 786.207252731673 32879948.07 39
HAP118 C2_tag37_tag37_4 9394 6087 C within-spp 2 tag37_tag37 4 2 94891.1666666667 24582 370.152114615516 744.098730778619 32879948.07 39
HAP118 C2_tag38_tag38_4 1608 1452 C within-spp 2 tag38_tag38 4 3 12973 7707.41666666667 463.448084483157 566.111861951151 32879948.07 39
HAP118 C3_tag51_tag51_4 2874 2466 C within-spp 3 tag51_tag51 4 1 18703.1666666667 10617.25 574.549015763819 697.951917869505 32879948.07 39
HAP118 C3_tag52_tag52_4 4390 3241 C within-spp 3 tag52_tag52 4 2 33934 14067.0833333333 483.709848529498 692.340037321169 32879948.07 39
HAP118 C3_tag53_tag53_4 1399 1259 C within-spp 3 tag53_tag53 4 3 12809.8333333333 7245.83333333333 408.347311310321 522.133870040253 32879948.07 39
HAP118 D1_tag54_tag54_4 2603 2146 D within-spp 1 tag54_tag54 4 1 43969.8333333333 15788.75 221.347598163893 408.43828675481 26303958.45 31.2
HAP118 D1_tag55_tag55_4 1208 1056 D within-spp 1 tag55_tag55 4 2 20732.5833333333 9532.58333333333 217.85572629235 332.887727181334 26303958.45 31.2
HAP118 D1_tag56_tag56_4 2346 1951 D within-spp 1 tag56_tag56 4 3 42170.9166666667 15970.3333333333 208.003398866913 367.102857381395 26303958.45 31.2
HAP118 D2_tag61_tag61_4 6905 4647 D within-spp 2 tag61_tag61 4 1 61743.0833333333 19059.3333333333 418.148780497681 732.671744377208 26303958.45 31.2
HAP118 D2_tag62_tag62_4 6068 4377 D within-spp 2 tag62_tag62 4 2 90701 22888.75 250.143350128444 574.644093714161 26303958.45 31.2
HAP118 D2_tag63_tag63_4 11258 7338 D within-spp 2 tag63_tag63 4 3 133652.333333333 33851.75 314.948949637991 651.389957683133 26303958.45 31.2
HAP118 D3_tag01_tag01_5 2477 2208 D within-spp 3 tag01_tag01 5 1 41403.0833333333 20631.75 223.691142165338 321.593660256643 26303958.45 31.2
HAP118 D3_tag02_tag02_5 2791 2406 D within-spp 3 tag02_tag02 5 2 33380.75 18693.1666666667 312.621765538521 386.77395483198 26303958.45 31.2
HAP118 D3_tag03_tag03_5 3987 3312 D within-spp 3 tag03_tag03 5 3 51767 24337.0833333333 287.970966059459 408.946292523412 26303958.45 31.2
HAP118 E1_tag04_tag04_5 2664 2211 E within-spp 1 tag04_tag04 5 1 18882.0833333333 9474.66666666667 527.521027429 701.24419504644 21076889.79 25
HAP118 E1_tag05_tag05_5 6289 4548 E within-spp 1 tag05_tag05 5 2 106577.083333333 27111.25 220.634401548175 504.098483102033 21076889.79 25
HAP118 E1_tag06_tag06_5 2444 2160 E within-spp 1 tag06_tag06 5 3 23044 12535.5 396.550772435341 517.793466554984 21076889.79 25
HAP118 E2_tag07_tag07_5 2240 2017 E within-spp 2 tag07_tag07 5 1 53469.3333333333 26345.5 156.638571642312 230.061490577138 21076889.79 25
HAP118 E2_tag08_tag08_5 5043 4106 E within-spp 2 tag08_tag08 5 2 85651.75 36773.5833333333 220.144678888639 335.526997414358 21076889.79 25
HAP118 E2_tag09_tag09_5 7270 5432 E within-spp 2 tag09_tag09 5 3 71253.6666666667 27239.4166666667 381.489560771142 599.247781248375 21076889.79 25
HAP118 E3_tag10_tag10_5 5657 4380 E within-spp 3 tag10_tag10 5 1 95299.0833333333 33571.1666666667 221.948860998138 392.059654366098 21076889.79 25
HAP118 E3_tag11_tag11_5 4320 3625 E within-spp 3 tag11_tag11 5 2 55053.8333333333 24044.5 293.394283776788 453.040196302689 21076889.79 25
HAP118 E3_tag12_tag12_5 4326 3608 E within-spp 3 tag12_tag12 5 3 87549.75 28992.5833333333 184.751115794163 373.959087237828 21076889.79 25
HAP118 F1_tag26_tag26_5 3382 2835 F within-spp 1 tag26_tag26 5 1 41197.9166666667 16100.1666666667 306.940229582807 529.135826751276 16861511.83 20
HAP118 F1_tag27_tag27_5 1749 1489 F within-spp 1 tag27_tag27 5 2 23306.9166666667 10469.8333333333 280.582416521562 427.365446759738 16861511.83 20
HAP118 F1_tag28_tag28_5 1244 1117 F within-spp 1 tag28_tag28 5 3 18639.5833333333 9589.08333333333 249.539698222868 350.042322432627 16861511.83 20
HAP118 F2_tag29_tag29_5 3466 2905 F within-spp 2 tag29_tag29 5 1 43709.4166666667 17799.9166666667 296.489291971791 490.425048806408 16861511.83 20
HAP118 F2_tag31_tag31_5 1682 1522 F within-spp 2 tag31_tag31 5 2 46117.0833333333 21385.75 136.370246022353 213.862501899629 16861511.83 20
HAP118 F2_tag32_tag32_5 1693 1520 F within-spp 2 tag32_tag32 5 3 37461.9166666667 16921.1666666667 168.97499015667 269.934106198351 16861511.83 20
HAP118 F3_tag33_tag33_5 948 878 F within-spp 3 tag33_tag33 5 1 16264.1666666667 9796.66666666667 217.937510887944 269.315073154134 16861511.83 20
HAP118 F3_tag34_tag34_5 1022 904 F within-spp 3 tag34_tag34 5 2 34638.8333333333 16727.3333333333 110.317168110935 162.400063767885 16861511.83 20
HAP118 F3_tag35_tag35_5 5207 3563 F within-spp 3 tag35_tag35 5 3 107520.75 33064.75 181.071774517942 323.813577903961 16861511.83 20
HAP118 G1_tag36_tag36_5 3459 2795 G within-spp 1 tag36_tag36 5 1 64215.4166666667 24392.9166666667 201.40336497596 344.320243240012 13489209.46 16
HAP118 G1_tag37_tag37_5 2843 2307 G within-spp 1 tag37_tag37 5 2 88482.8333333333 24713.3333333333 120.13603768716 280.518006474238 13489209.46 16
HAP118 G1_tag38_tag38_5 1863 1607 G within-spp 1 tag38_tag38 5 3 63038.8333333333 22368.1666666667 110.49945932798 215.888725793352 13489209.46 16
HAP118 G2_tag51_tag51_5 2025 1773 G within-spp 2 tag51_tag51 5 1 63523.5833333333 24557.6666666667 119.191560089888 216.953225740773 13489209.46 16
HAP118 G2_tag52_tag52_5 1923 1682 G within-spp 2 tag52_tag52 5 2 48798.75 18807.4166666667 147.341827403366 268.745574662478 13489209.46 16
HAP118 G2_tag53_tag53_5 2104 1774 G within-spp 2 tag53_tag53 5 3 58767.0833333333 19930.6666666667 133.865006629278 267.470731870484 13489209.46 16
HAP118 G3_tag54_tag54_5 1130 1010 G within-spp 3 tag54_tag54 5 1 44243.8333333333 16296.5 95.495116080207 186.239376553248 13489209.46 16
HAP118 G3_tag55_tag55_5 3622 2836 G within-spp 3 tag55_tag55 5 2 118403.833333333 27811.3333333333 114.37685435297 306.428314595968 13489209.46 16
HAP118 G3_tag56_tag56_5 2329 1921 G within-spp 3 tag56_tag56 5 3 73786.5833333333 22722.8333333333 118.017810374289 254.04424330886 13489209.46 16
HAP131 A1_tag01_tag01_4 3842 3361 A within-spp 1 tag01_tag01 4 1 8862.91666666667 6642.41666666667 1620.82512340746 1520.50157447716 97852327.19 61
HAP131 A1_tag02_tag02_4 1813 1697 A within-spp 1 tag02_tag02 4 2 3739.5 3199.41666666667 1812.75758791282 1593.87961347121 97852327.19 61
HAP131 A1_tag03_tag03_4 1643 1515 A within-spp 1 tag03_tag03 4 3 4090.66666666667 3441.41666666667 1501.75448174707 1322.87817517011 97852327.19 61
HAP131 A2_tag04_tag04_4 4805 3542 A within-spp 2 tag04_tag04 4 1 8054.83333333333 4966.83333333333 2230.44900577293 2142.95694775343 97852327.19 61
HAP131 A2_tag05_tag05_4 4054 3160 A within-spp 2 tag05_tag05 4 2 20218.5 9843.33333333333 749.704775329525 964.693532001354 97852327.19 61
HAP131 A2_tag06_tag06_4 4879 4035 A within-spp 2 tag06_tag06 4 3 11132.5 7331.83333333333 1638.6778351673 1653.77122593258 97852327.19 61
HAP131 A3_tag07_tag07_4 6172 4880 A within-spp 3 tag07_tag07 4 1 20534 13127.0833333333 1123.84864127788 1117.11029995239 97852327.19 61
HAP131 A3_tag08_tag08_4 2875 2589 A within-spp 3 tag08_tag08 4 2 13864.1666666667 10376 775.353128568853 749.801946800308 97852327.19 61
HAP131 A3_tag09_tag09_4 2478 2214 A within-spp 3 tag09_tag09 4 3 5023.08333333333 4038.58333333333 1844.53280687493 1647.37717433919 97852327.19 61
HAP131 B1_tag10_tag10_4 2119 1887 B within-spp 1 tag10_tag10 4 1 13509.4166666667 9230.5 586.475433802348 614.315042522074 78281861.76 48.8
HAP131 B1_tag11_tag11_4 2991 2640 B within-spp 1 tag11_tag11 4 2 8899.83333333333 6538.83333333333 1256.57959886889 1213.24395279484 78281861.76 48.8
HAP131 B1_tag12_tag12_4 2732 2429 B within-spp 1 tag12_tag12 4 3 25193.0833333333 13387.5833333333 405.466368083833 545.217521210574 78281861.76 48.8
HAP131 B2_tag26_tag26_4 6792 5027 B within-spp 2 tag26_tag26 4 1 6644.41666666667 4447 3822.04928950372 3396.92714189341 78281861.76 48.8
HAP131 B2_tag27_tag27_4 8558 5747 B within-spp 2 tag27_tag27 4 2 25910.1666666667 11220.6666666667 1234.97322157969 1539.10061790743 78281861.76 48.8
HAP131 B2_tag28_tag28_4 2544 2160 B within-spp 2 tag28_tag28 4 3 4064.83333333333 3005.08333333333 2340.07527983927 2159.94010149469 78281861.76 48.8
HAP131 B3_tag29_tag29_4 3912 3143 B within-spp 3 tag29_tag29 4 1 11664.5 7126.33333333333 1253.97299498478 1325.32602086159 78281861.76 48.8
HAP131 B3_tag31_tag31_4 2585 2324 B within-spp 3 tag31_tag31 4 2 9583.58333333333 6830.16666666667 1008.52829926176 1022.466996901 78281861.76 48.8
HAP131 B3_tag32_tag32_4 4961 3941 B within-spp 3 tag32_tag32 4 3 14251.5 8574.16666666667 1301.5597656387 1381.20769754106 78281861.76 48.8
HAP131 C1_tag33_tag33_4 4465 3532 C within-spp 1 tag33_tag33 4 1 18745.25 10774 890.606153558902 985.117876369037 62561323.94 39
HAP131 C1_tag34_tag34_4 3212 968 C within-spp 1 tag34_tag34 4 2 15205.6666666667 5962.91666666667 789.815288160116 487.821675634128 62561323.94 39
HAP131 C1_tag35_tag35_4 2637 2249 C within-spp 1 tag35_tag35 4 3 16927.5833333333 10320.9166666667 582.466073617518 654.810538469613 62561323.94 39
HAP131 C2_tag36_tag36_4 3525 2892 C within-spp 2 tag36_tag36 4 1 13507.25 8229.08333333333 975.77041958948 1056.06659307942 62561323.94 39
HAP131 C2_tag37_tag37_4 11153 6563 C within-spp 2 tag37_tag37 4 2 94891.1666666667 24582 439.462053896833 802.286835896184 62561323.94 39
HAP131 C2_tag38_tag38_4 2228 1901 C within-spp 2 tag38_tag38 4 3 12973 7707.41666666667 642.140753873429 741.169868849268 62561323.94 39
HAP131 C3_tag51_tag51_4 3860 3092 C within-spp 3 tag51_tag51 4 1 18703.1666666667 10617.25 771.662909133034 875.12868209753 62561323.94 39
HAP131 C3_tag52_tag52_4 5046 3305 C within-spp 3 tag52_tag52 4 2 33934 14067.0833333333 555.990864619556 706.01167027043 62561323.94 39
HAP131 C3_tag53_tag53_4 1956 1648 C within-spp 3 tag53_tag53 4 3 12809.8333333333 7245.83333333333 570.927334469613 683.460379528465 62561323.94 39
HAP131 D1_tag54_tag54_4 3727 2819 D within-spp 1 tag54_tag54 4 1 43969.8333333333 15788.75 316.927582926173 536.527274166733 50049059.15 31.2
HAP131 D1_tag55_tag55_4 1413 1206 D within-spp 1 tag55_tag55 4 2 20732.5833333333 9532.58333333333 254.826275870108 380.17291570141 50049059.15 31.2
HAP131 D1_tag56_tag56_4 4009 3034 D within-spp 1 tag56_tag56 4 3 42170.9166666667 15970.3333333333 355.449968481438 570.881634697669 50049059.15 31.2
HAP131 D2_tag61_tag61_4 6061 3880 D within-spp 2 tag61_tag61 4 1 61743.0833333333 19059.3333333333 367.038343026277 611.742278498723 50049059.15 31.2
HAP131 D2_tag62_tag62_4 4473 3280 D within-spp 2 tag62_tag62 4 2 90701 22888.75 184.392090495143 430.622030473486 50049059.15 31.2
HAP131 D2_tag63_tag63_4 11625 6968 D within-spp 2 tag63_tag63 4 3 133652.333333333 33851.75 325.21598326005 618.545274616526 50049059.15 31.2
HAP131 D3_tag01_tag01_5 3738 3216 D within-spp 3 tag01_tag01 5 1 41403.0833333333 20631.75 337.568627135258 468.408157330328 50049059.15 31.2
HAP131 D3_tag02_tag02_5 4821 3913 D within-spp 3 tag02_tag02 5 2 33380.75 18693.1666666667 540.003415141961 629.030126873456 50049059.15 31.2
HAP131 D3_tag03_tag03_5 4856 3784 D within-spp 3 tag03_tag03 5 3 51767 24337.0833333333 350.736646898603 467.226078172884 50049059.15 31.2
HAP131 E1_tag04_tag04_5 6157 4566 E within-spp 1 tag04_tag04 5 1 18882.0833333333 9474.66666666667 1219.19931151665 1448.15965381368 40103412.78 25
HAP131 E1_tag05_tag05_5 11846 7375 E within-spp 1 tag05_tag05 5 2 106577.083333333 27111.25 415.588348026663 817.44202130112 40103412.78 25
HAP131 E1_tag06_tag06_5 5525 4468 E within-spp 1 tag06_tag06 5 3 23044 12535.5 896.457863218191 1071.06537433688 40103412.78 25
HAP131 E2_tag07_tag07_5 1552 1379 E within-spp 2 tag07_tag07 5 1 53469.3333333333 26345.5 108.528153209316 157.29042910554 40103412.78 25
HAP131 E2_tag08_tag08_5 5560 4246 E within-spp 2 tag08_tag08 5 2 85651.75 36773.5833333333 242.713546424912 346.967274968671 40103412.78 25
HAP131 E2_tag09_tag09_5 6432 4551 E within-spp 2 tag09_tag09 5 3 71253.6666666667 27239.4166666667 337.515936022006 502.05755752234 40103412.78 25
HAP131 E3_tag10_tag10_5 4030 2898 E within-spp 3 tag10_tag10 5 1 95299.0833333333 33571.1666666667 158.11453240631 259.40385350524 40103412.78 25
HAP131 E3_tag11_tag11_5 7297 5752 E within-spp 3 tag11_tag11 5 2 55053.8333333333 24044.5 495.578261277598 718.865437002225 40103412.78 25
HAP131 E3_tag12_tag12_5 6462 5164 E within-spp 3 tag12_tag12 5 3 87549.75 28992.5833333333 275.973580735525 535.234125968998 40103412.78 25
HAP131 F1_tag26_tag26_5 4710 3688 F within-spp 1 tag26_tag26 5 1 41197.9166666667 16100.1666666667 427.465547408344 688.343184853159 32082730.23 20
HAP131 F1_tag27_tag27_5 2653 2157 F within-spp 1 tag27_tag27 5 2 23306.9166666667 10469.8333333333 425.606146959236 619.091516897754 32082730.23 20
HAP131 F1_tag28_tag28_5 2048 1743 F within-spp 1 tag28_tag28 5 3 18639.5833333333 9589.08333333333 410.817766849223 546.216444046615 32082730.23 20
HAP131 F2_tag29_tag29_5 3405 2806 F within-spp 2 tag29_tag29 5 1 43709.4166666667 17799.9166666667 291.27121730062 473.711768313522 32082730.23 20
HAP131 F2_tag31_tag31_5 1463 1296 F within-spp 2 tag31_tag31 5 2 46117.0833333333 21385.75 118.614548115756 182.1063091077 32082730.23 20
HAP131 F2_tag32_tag32_5 1163 1035 F within-spp 2 tag32_tag32 5 3 37461.9166666667 16921.1666666667 116.076735707151 183.803815733746 32082730.23 20
HAP131 F3_tag33_tag33_5 939 837 F within-spp 3 tag33_tag33 5 1 16264.1666666667 9796.66666666667 215.868483885843 256.738856753998 32082730.23 20
HAP131 F3_tag34_tag34_5 512 454 F within-spp 3 tag34_tag34 5 2 34638.8333333333 16727.3333333333 55.2665264900184 81.5593240604201 32082730.23 20
HAP131 F3_tag35_tag35_5 5558 3394 F within-spp 3 tag35_tag35 5 3 107520.75 33064.75 193.277688260173 308.454471907394 32082730.23 20
HAP131 G1_tag36_tag36_5 4683 3626 G within-spp 1 tag36_tag36 5 1 64215.4166666667 24392.9166666667 272.671858393299 446.692379960029 25666184.18 16
HAP131 G1_tag37_tag37_5 5456 3864 G within-spp 1 tag37_tag37 5 2 88482.8333333333 24713.3333333333 230.553014991609 469.840302131103 25666184.18 16
HAP131 G1_tag38_tag38_5 2143 1800 G within-spp 1 tag38_tag38 5 3 63038.8333333333 22368.1666666667 127.107000182427 241.816867721241 25666184.18 16
HAP131 G2_tag51_tag51_5 1726 1471 G within-spp 2 tag51_tag51 5 1 63523.5833333333 24557.6666666667 101.592411217356 179.998981987974 25666184.18 16
HAP131 G2_tag52_tag52_5 1529 1330 G within-spp 2 tag52_tag52 5 2 48798.75 18807.4166666667 117.153226260919 212.503932402554 25666184.18 16
HAP131 G2_tag53_tag53_5 2352 1950 G within-spp 2 tag53_tag53 5 3 58767.0833333333 19930.6666666667 149.643771669231 294.006723307466 25666184.18 16
HAP131 G3_tag54_tag54_5 2554 2068 G within-spp 3 tag54_tag54 5 1 44243.8333333333 16296.5 215.835864131725 381.329733378333 25666184.18 16
HAP131 G3_tag55_tag55_5 5357 3795 G within-spp 3 tag55_tag55 5 2 118403.833333333 27811.3333333333 169.165325446952 410.047762303138 25666184.18 16
HAP131 G3_tag56_tag56_5 4557 3366 G within-spp 3 tag56_tag56 5 3 73786.5833333333 22722.8333333333 230.917630689409 445.139470576586 25666184.18 16
HAP133 A1_tag01_tag01_4 12894 10262 A within-spp 1 tag01_tag01 4 1 8862.91666666667 6642.41666666667 5439.59373795308 4642.4835338544 68010611.36 61
HAP133 A1_tag02_tag02_4 6871 5949 A within-spp 1 tag02_tag02 4 2 3739.5 3199.41666666667 6870.08129429068 5587.50136743677 68010611.36 61
HAP133 A1_tag03_tag03_4 6123 5321 A within-spp 1 tag03_tag03 4 3 4090.66666666667 3441.41666666667 5596.61758474576 4646.22757101 68010611.36 61
HAP133 A2_tag04_tag04_4 21679 13059 A within-spp 2 tag04_tag04 4 1 8054.83333333333 4966.83333333333 10063.2474497714 7900.86809167478 68010611.36 61
HAP133 A2_tag05_tag05_4 34501 18338 A within-spp 2 tag05_tag05 4 2 20218.5 9843.33333333333 6380.25763533398 5598.27531324077 68010611.36 61
HAP133 A2_tag06_tag06_4 23522 15829 A within-spp 2 tag06_tag06 4 3 11132.5 7331.83333333333 7900.18037278239 6487.61951308222 68010611.36 61
HAP133 A3_tag07_tag07_4 12915 10172 A within-spp 3 tag07_tag07 4 1 20534 13127.0833333333 2351.66966981591 2328.53401047453 68010611.36 61
HAP133 A3_tag08_tag08_4 7012 6137 A within-spp 3 tag08_tag08 4 2 13864.1666666667 10376 1891.05256957384 1777.34049730146 68010611.36 61
HAP133 A3_tag09_tag09_4 3300 2971 A within-spp 3 tag09_tag09 4 3 5023.08333333333 4038.58333333333 2456.39962174627 2210.6402822772 68010611.36 61
HAP133 B1_tag10_tag10_4 11910 9488 B within-spp 1 tag10_tag10 4 1 13509.4166666667 9230.5 3296.32959725624 3088.82942419154 54408489.09 48.8
HAP133 B1_tag11_tag11_4 9841 8040 B within-spp 1 tag11_tag11 4 2 8899.83333333333 6538.83333333333 4134.40315361711 3694.87931078429 54408489.09 48.8
HAP133 B1_tag12_tag12_4 16967 12102 B within-spp 1 tag12_tag12 4 3 25193.0833333333 13387.5833333333 2518.13611540205 2716.43575203391 54408489.09 48.8
HAP133 B2_tag26_tag26_4 10790 7694 B within-spp 2 tag26_tag26 4 1 6644.41666666667 4447 6071.83625349604 5199.11625815156 54408489.09 48.8
HAP133 B2_tag27_tag27_4 23414 13214 B within-spp 2 tag27_tag27 4 2 25910.1666666667 11220.6666666667 3378.78745151517 3538.83340264987 54408489.09 48.8
HAP133 B2_tag28_tag28_4 4425 3587 B within-spp 2 tag28_tag28 4 3 4064.83333333333 3005.08333333333 4070.29603509779 3586.90052965808 54408489.09 48.8
HAP133 B3_tag29_tag29_4 8098 6244 B within-spp 3 tag29_tag29 4 1 11664.5 7126.33333333333 2595.77538685756 2632.94167173394 54408489.09 48.8
HAP133 B3_tag31_tag31_4 4772 4144 B within-spp 3 tag31_tag31 4 2 9583.58333333333 6830.16666666667 1861.77835360817 1823.19416314878 54408489.09 48.8
HAP133 B3_tag32_tag32_4 8276 6426 B within-spp 3 tag32_tag32 4 3 14251.5 8574.16666666667 2171.27769006771 2252.12906988046 54408489.09 48.8
HAP133 C1_tag33_tag33_4 9670 7278 C within-spp 1 tag33_tag33 4 1 18745.25 10774 1928.81556661021 2029.92296268795 43482194.15 39
HAP133 C1_tag34_tag34_4 27753 10720 C within-spp 1 tag34_tag34 4 2 15205.6666666667 5962.91666666667 6824.32867132867 5402.32268884075 43482194.15 39
HAP133 C1_tag35_tag35_4 7539 6038 C within-spp 1 tag35_tag35 4 3 16927.5833333333 10320.9166666667 1665.23008304985 1758.00179247644 43482194.15 39
HAP133 C2_tag36_tag36_4 5901 4742 C within-spp 2 tag36_tag36 4 1 13507.25 8229.08333333333 1633.4812045383 1731.62786458597 43482194.15 39
HAP133 C2_tag37_tag37_4 30417 14988 C within-spp 2 tag37_tag37 4 2 94891.1666666667 24582 1198.52212798171 1832.19184769343 43482194.15 39
HAP133 C2_tag38_tag38_4 5161 4197 C within-spp 2 tag38_tag38 4 3 12973 7707.41666666667 1487.47236568257 1636.34399766459 43482194.15 39
HAP133 C3_tag51_tag51_4 8956 6799 C within-spp 3 tag51_tag51 4 1 18703.1666666667 10617.25 1790.41787932525 1924.32079870023 43482194.15 39
HAP133 C3_tag52_tag52_4 13226 8287 C within-spp 3 tag52_tag52 4 2 33934 14067.0833333333 1457.29987623033 1770.26284766446 43482194.15 39
HAP133 C3_tag53_tag53_4 4547 3604 C within-spp 3 tag53_tag53 4 3 12809.8333333333 7245.83333333333 1327.20173304363 1494.65485911443 43482194.15 39
HAP133 D1_tag54_tag54_4 12874 8247 D within-spp 1 tag54_tag54 4 1 43969.8333333333 15788.75 1094.74797493736 1569.61349061832 34785755.32 31.2
HAP133 D1_tag55_tag55_4 5145 3890 D within-spp 1 tag55_tag55 4 2 20732.5833333333 9532.58333333333 927.870622329586 1226.26255562063 34785755.32 31.2
HAP133 D1_tag56_tag56_4 10622 7248 D within-spp 1 tag56_tag56 4 3 42170.9166666667 15970.3333333333 941.778389925126 1363.79370082027 34785755.32 31.2
HAP133 D2_tag61_tag61_4 24666 13112 D within-spp 2 tag61_tag61 4 1 61743.0833333333 19059.3333333333 1493.70859084081 2067.31050404002 34785755.32 31.2
HAP133 D2_tag62_tag62_4 22073 12336 D within-spp 2 tag62_tag62 4 2 90701 22888.75 909.923231276392 1619.55895363443 34785755.32 31.2
HAP133 D2_tag63_tag63_4 38044 19664 D within-spp 2 tag63_tag63 4 3 133652.333333333 33851.75 1064.30252620605 1745.5617508696 34785755.32 31.2
HAP133 D3_tag01_tag01_5 6080 5118 D within-spp 3 tag01_tag01 5 1 41403.0833333333 20631.75 549.068285977091 745.433130975317 34785755.32 31.2
HAP133 D3_tag02_tag02_5 7287 5954 D within-spp 3 tag02_tag02 5 2 33380.75 18693.1666666667 816.221714610966 957.128897368914 34785755.32 31.2
HAP133 D3_tag03_tag03_5 8943 7062 D within-spp 3 tag03_tag03 5 3 51767 24337.0833333333 645.930361040818 871.974250543581 34785755.32 31.2
HAP133 E1_tag04_tag04_5 8203 5897 E within-spp 1 tag04_tag04 5 1 18882.0833333333 9474.66666666667 1624.3449654655 1870.30168167746 27873201.38 25
HAP133 E1_tag05_tag05_5 22001 12722 E within-spp 1 tag05_tag05 5 2 106577.083333333 27111.25 771.852038235237 1410.10134169395 27873201.38 25
HAP133 E1_tag06_tag06_5 8644 6825 E within-spp 1 tag06_tag06 5 3 23044 12535.5 1402.53063704218 1636.08352279526 27873201.38 25
HAP133 E2_tag07_tag07_5 6856 5814 E within-spp 2 tag07_tag07 5 1 53469.3333333333 26345.5 479.425913919505 663.151961435539 27873201.38 25
HAP133 E2_tag08_tag08_5 12731 9618 E within-spp 2 tag08_tag08 5 2 85651.75 36773.5833333333 555.752906391288 785.947067981318 27873201.38 25
HAP133 E2_tag09_tag09_5 17311 11675 E within-spp 2 tag09_tag09 5 3 71253.6666666667 27239.4166666667 908.385940372659 1287.96352100051 27873201.38 25
HAP133 E3_tag10_tag10_5 16589 11468 E within-spp 3 tag10_tag10 5 1 95299.0833333333 33571.1666666667 650.859051634809 1026.51600828092 27873201.38 25
HAP133 E3_tag11_tag11_5 11550 8907 E within-spp 3 tag11_tag11 5 2 55053.8333333333 24044.5 784.422217042107 1113.16662854291 27873201.38 25
HAP133 E3_tag12_tag12_5 11292 8560 E within-spp 3 tag12_tag12 5 3 87549.75 28992.5833333333 482.249098369784 887.22000741569 27873201.38 25
HAP133 F1_tag26_tag26_5 6909 5277 F within-spp 1 tag26_tag26 5 1 41197.9166666667 16100.1666666667 627.040226548673 984.920549476713 22298561.1 20
HAP133 F1_tag27_tag27_5 3767 3030 F within-spp 1 tag27_tag27 5 2 23306.9166666667 10469.8333333333 604.319018317166 869.655677422436 22298561.1 20
HAP133 F1_tag28_tag28_5 2561 2191 F within-spp 1 tag28_tag28 5 3 18639.5833333333 9589.08333333333 513.722803174248 686.609425648958 22298561.1 20
HAP133 F2_tag29_tag29_5 8708 6530 F within-spp 2 tag29_tag29 5 1 43709.4166666667 17799.9166666667 744.901544861615 1102.40122847017 22298561.1 20
HAP133 F2_tag31_tag31_5 5061 4331 F within-spp 2 tag31_tag31 5 2 46117.0833333333 21385.75 410.32688175929 608.566685760378 22298561.1 20
HAP133 F2_tag32_tag32_5 4696 3914 F within-spp 2 tag32_tag32 5 3 37461.9166666667 16921.1666666667 468.698496028189 695.080323460754 22298561.1 20
HAP133 F3_tag33_tag33_5 2906 2528 F within-spp 3 tag33_tag33 5 1 16264.1666666667 9796.66666666667 668.065829789414 775.43109901327 22298561.1 20
HAP133 F3_tag34_tag34_5 6028 4867 F within-spp 3 tag34_tag34 5 2 34638.8333333333 16727.3333333333 650.676995472326 874.337511458292 22298561.1 20
HAP133 F3_tag35_tag35_5 16996 10299 F within-spp 3 tag35_tag35 5 3 107520.75 33064.75 591.030512714988 935.996642950574 22298561.1 20
HAP133 G1_tag36_tag36_5 8344 6270 G within-spp 1 tag36_tag36 5 1 64215.4166666667 24392.9166666667 485.836853818852 772.410706660062 17838848.88 16
HAP133 G1_tag37_tag37_5 8561 5847 G within-spp 1 tag37_tag37 5 2 88482.8333333333 24713.3333333333 361.760330158204 710.961761532236 17838848.88 16
HAP133 G1_tag38_tag38_5 6225 4810 G within-spp 1 tag38_tag38 5 3 63038.8333333333 22368.1666666667 369.221220781899 646.188407632871 17838848.88 16
HAP133 G2_tag51_tag51_5 7439 5781 G within-spp 2 tag51_tag51 5 1 63523.5833333333 24557.6666666667 437.859760745025 707.392328261371 17838848.88 16
HAP133 G2_tag52_tag52_5 4791 3847 G within-spp 2 tag52_tag52 5 2 48798.75 18807.4166666667 367.090325059556 614.663630039568 17838848.88 16
HAP133 G2_tag53_tag53_5 6053 4586 G within-spp 2 tag53_tag53 5 3 58767.0833333333 19930.6666666667 385.116390269496 691.443504147712 17838848.88 16
HAP133 G3_tag54_tag54_5 4841 3773 G within-spp 3 tag54_tag54 5 1 44243.8333333333 16296.5 409.10783800379 695.723928450894 17838848.88 16
HAP133 G3_tag55_tag55_5 9443 6317 G within-spp 3 tag55_tag55 5 2 118403.833333333 27811.3333333333 298.194543250993 682.548541362035 17838848.88 16
HAP133 G3_tag56_tag56_5 7366 5376 G within-spp 3 tag56_tag56 5 3 73786.5833333333 22722.8333333333 373.258562136974 710.953592935153 17838848.88 16
HAP139 A1_tag01_tag01_4 599 553 A within-spp 1 tag01_tag01 4 1 8862.91666666667 6642.41666666667 252.700220958112 250.174760692017 5987472.336 61
HAP139 A1_tag02_tag02_4 356 342 A within-spp 1 tag02_tag02 4 2 3739.5 3199.41666666667 355.952400053483 321.217930351887 5987472.336 61
HAP139 A1_tag03_tag03_4 325 306 A within-spp 1 tag03_tag03 4 3 4090.66666666667 3441.41666666667 297.060381355932 267.195195776933 5987472.336 61
HAP139 A2_tag04_tag04_4 516 447 A within-spp 2 tag04_tag04 4 1 8054.83333333333 4966.83333333333 239.523764199549 270.440924801181 5987472.336 61
HAP139 A2_tag05_tag05_4 475 434 A within-spp 2 tag05_tag05 4 2 20218.5 9843.33333333333 87.8415807305191 132.49271926854 5987472.336 61
HAP139 A2_tag06_tag06_4 574 547 A within-spp 2 tag06_tag06 4 3 11132.5 7331.83333333333 192.785627666742 224.191539178468 5987472.336 61
HAP139 A3_tag07_tag07_4 756 645 A within-spp 3 tag07_tag07 4 1 20534 13127.0833333333 137.658712379468 147.650849071576 5987472.336 61
HAP139 A3_tag08_tag08_4 317 298 A within-spp 3 tag08_tag08 4 2 13864.1666666667 10376 85.4911101761135 86.3039707016191 5987472.336 61
HAP139 A3_tag09_tag09_4 237 225 A within-spp 3 tag09_tag09 4 3 5023.08333333333 4038.58333333333 176.414154652687 167.416379506015 5987472.336 61
HAP139 B1_tag10_tag10_4 196 185 B within-spp 1 tag10_tag10 4 1 13509.4166666667 9230.5 54.2469018524116 60.2269649531445 4789977.869 48.8
HAP139 B1_tag11_tag11_4 225 213 B within-spp 1 tag11_tag11 4 2 8899.83333333333 6538.83333333333 94.5270510683721 97.8867280095838 4789977.869 48.8
HAP139 B1_tag12_tag12_4 148 143 B within-spp 1 tag12_tag12 4 3 25193.0833333333 13387.5833333333 21.9652351670597 32.0980261560775 4789977.869 48.8
HAP139 B2_tag26_tag26_4 403 373 B within-spp 2 tag26_tag26 4 1 6644.41666666667 4447 226.779426335394 252.049696424556 4789977.869 48.8
HAP139 B2_tag27_tag27_4 452 400 B within-spp 2 tag27_tag27 4 2 25910.1666666667 11220.6666666667 65.2264426447791 107.123759729071 4789977.869 48.8
HAP139 B2_tag28_tag28_4 168 157 B within-spp 2 tag28_tag28 4 3 4064.83333333333 3005.08333333333 154.533273196933 156.995646266049 4789977.869 48.8
HAP139 B3_tag29_tag29_4 377 355 B within-spp 3 tag29_tag29 4 1 11664.5 7126.33333333333 120.84555703202 149.694793956686 4789977.869 48.8
HAP139 B3_tag31_tag31_4 158 151 B within-spp 3 tag31_tag31 4 2 9583.58333333333 6830.16666666667 61.6431223533299 66.4339571996779 4789977.869 48.8
HAP139 B3_tag32_tag32_4 488 439 B within-spp 3 tag32_tag32 4 3 14251.5 8574.16666666667 128.030873943094 153.856934590339 4789977.869 48.8
HAP139 C1_tag33_tag33_4 433 399 C within-spp 1 tag33_tag33 4 1 18745.25 10774 86.3678531894747 111.285966214962 3828056.083 39
HAP139 C1_tag34_tag34_4 249 101 C within-spp 1 tag34_tag34 4 2 15205.6666666667 5962.91666666667 61.2278974943552 50.8987492138914 3828056.083 39
HAP139 C1_tag35_tag35_4 321 295 C within-spp 1 tag35_tag35 4 3 16927.5833333333 10320.9166666667 70.9031511684578 85.8911110931684 3828056.083 39
HAP139 C2_tag36_tag36_4 445 406 C within-spp 2 tag36_tag36 4 1 13507.25 8229.08333333333 123.18236502619 148.258311476572 3828056.083 39
HAP139 C2_tag37_tag37_4 966 787 C within-spp 2 tag37_tag37 4 2 94891.1666666667 24582 38.0633322033839 96.2059637132861 3828056.083 39
HAP139 C2_tag38_tag38_4 278 259 C within-spp 2 tag38_tag38 4 3 12973 7707.41666666667 80.1234872427349 100.980008433435 3828056.083 39
HAP139 C3_tag51_tag51_4 612 563 C within-spp 3 tag51_tag51 4 1 18703.1666666667 10617.25 122.34655450503 159.345875815301 3828056.083 39
HAP139 C3_tag52_tag52_4 951 742 C within-spp 3 tag52_tag52 4 2 33934 14067.0833333333 104.785436435433 158.505494505495 3828056.083 39
HAP139 C3_tag53_tag53_4 244 230 C within-spp 3 tag53_tag53 4 3 12809.8333333333 7245.83333333333 71.2199742385407 95.3858539390454 3828056.083 39
HAP139 D1_tag54_tag54_4 654 577 D within-spp 1 tag54_tag54 4 1 43969.8333333333 15788.75 55.6132651552769 109.817749980207 3062444.867 31.2
HAP139 D1_tag55_tag55_4 185 175 D within-spp 1 tag55_tag55 4 2 20732.5833333333 9532.58333333333 33.3636666921231 55.1660532734219 3062444.867 31.2
HAP139 D1_tag56_tag56_4 371 335 D within-spp 1 tag56_tag56 4 3 42170.9166666667 15970.3333333333 32.8939731370949 63.0340631587736 3062444.867 31.2
HAP139 D2_tag61_tag61_4 974 782 D within-spp 2 tag61_tag61 4 1 61743.0833333333 19059.3333333333 58.9828982193687 123.294448913918 3062444.867 31.2
HAP139 D2_tag62_tag62_4 600 532 D within-spp 2 tag62_tag62 4 2 90701 22888.75 24.7340161629971 69.8447927475288 3062444.867 31.2
HAP139 D2_tag63_tag63_4 1309 1036 D within-spp 2 tag63_tag63 4 3 133652.333333333 33851.75 36.620019104293 91.9651125864985 3062444.867 31.2
HAP139 D3_tag01_tag01_5 373 348 D within-spp 3 tag01_tag01 5 1 41403.0833333333 20631.75 33.6846168864235 50.6859573230579 3062444.867 31.2
HAP139 D3_tag02_tag02_5 678 605 D within-spp 3 tag02_tag02 5 2 33380.75 18693.1666666667 75.9432307542521 97.2561274619068 3062444.867 31.2
HAP139 D3_tag03_tag03_5 625 542 D within-spp 3 tag03_tag03 5 3 51767 24337.0833333333 45.1421755172214 66.9229741991816 3062444.867 31.2
HAP139 E1_tag04_tag04_5 318 286 E within-spp 1 tag04_tag04 5 1 18882.0833333333 9474.66666666667 62.9698523732816 90.7082043343653 2453882.105 25
HAP139 E1_tag05_tag05_5 746 653 E within-spp 1 tag05_tag05 5 2 106577.083333333 27111.25 26.1716113141897 72.3782562589331 2453882.105 25
HAP139 E1_tag06_tag06_5 374 340 E within-spp 1 tag06_tag06 5 3 23044 12535.5 60.6833015101545 81.5045271429141 2453882.105 25
HAP139 E2_tag07_tag07_5 217 197 E within-spp 2 tag07_tag07 5 1 53469.3333333333 26345.5 15.174361627849 22.4700613007914 2453882.105 25
HAP139 E2_tag08_tag08_5 912 761 E within-spp 2 tag08_tag08 5 2 85651.75 36773.5833333333 39.8120061761727 62.1860801345168 2453882.105 25
HAP139 E2_tag09_tag09_5 1156 938 E within-spp 2 tag09_tag09 5 3 71253.6666666667 27239.4166666667 60.6605133770894 103.478353978456 2453882.105 25
HAP139 E3_tag10_tag10_5 844 680 E within-spp 3 tag10_tag10 5 1 95299.0833333333 33571.1666666667 33.1138127421652 60.8677088970198 2453882.105 25
HAP139 E3_tag11_tag11_5 845 756 E within-spp 3 tag11_tag11 5 2 55053.8333333333 24044.5 57.3884652294875 94.4823140427125 2453882.105 25
HAP139 E3_tag12_tag12_5 652 601 E within-spp 3 tag12_tag12 5 3 87549.75 28992.5833333333 27.8450595232996 62.2919654739287 2453882.105 25
HAP139 F1_tag26_tag26_5 361 334 F within-spp 1 tag26_tag26 5 1 41197.9166666667 16100.1666666667 32.7632829329962 62.3391062204325 1963105.684 20
HAP139 F1_tag27_tag27_5 225 210 F within-spp 1 tag27_tag27 5 2 23306.9166666667 10469.8333333333 36.0955081288459 60.273165761951 1963105.684 20
HAP139 F1_tag28_tag28_5 174 160 F within-spp 1 tag28_tag28 5 3 18639.5833333333 9589.08333333333 34.9034626131664 50.1403505722653 1963105.684 20
HAP139 F2_tag29_tag29_5 450 413 F within-spp 2 tag29_tag29 5 1 43709.4166666667 17799.9166666667 38.4939934758528 69.723079227899 1963105.684 20
HAP139 F2_tag31_tag31_5 169 159 F within-spp 2 tag31_tag31 5 2 46117.0833333333 21385.75 13.7018855991543 22.3417462562688 1963105.684 20
HAP139 F2_tag32_tag32_5 181 163 F within-spp 2 tag32_tag32 5 3 37461.9166666667 16921.1666666667 18.065252934647 28.9468811252179 1963105.684 20
HAP139 F3_tag33_tag33_5 152 138 F within-spp 3 tag33_tag33 5 1 16264.1666666667 9796.66666666667 34.9435671465902 42.3297039809459 1963105.684 20
HAP139 F3_tag34_tag34_5 88 81 F within-spp 3 tag34_tag34 5 2 34638.8333333333 16727.3333333333 9.49893424047192 14.5513331473437 1963105.684 20
HAP139 F3_tag35_tag35_5 719 529 F within-spp 3 tag35_tag35 5 3 107520.75 33064.75 25.0029970959094 48.0767282377759 1963105.684 20
HAP139 G1_tag36_tag36_5 437 373 G within-spp 1 tag36_tag36 5 1 64215.4166666667 24392.9166666667 25.444715378576 45.9504295987565 1570484.547 16
HAP139 G1_tag37_tag37_5 380 334 G within-spp 1 tag37_tag37 5 2 88482.8333333333 24713.3333333333 16.0575780236091 40.6124898840032 1570484.547 16
HAP139 G1_tag38_tag38_5 252 228 G within-spp 1 tag38_tag38 5 3 63038.8333333333 22368.1666666667 14.9467867690022 30.6301365780238 1570484.547 16
HAP139 G2_tag51_tag51_5 224 204 G within-spp 2 tag51_tag51 5 1 63523.5833333333 24557.6666666667 13.1846466469802 24.9624692899705 1570484.547 16
HAP139 G2_tag52_tag52_5 221 208 G within-spp 2 tag52_tag52 5 2 48798.75 18807.4166666667 16.9332001332001 33.233697699046 1570484.547 16
HAP139 G2_tag53_tag53_5 242 221 G within-spp 2 tag53_tag53 5 3 58767.0833333333 19930.6666666667 15.3970207244702 33.3207619748461 1570484.547 16
HAP139 G3_tag54_tag54_5 183 173 G within-spp 3 tag54_tag54 5 1 44243.8333333333 16296.5 15.4651382678565 31.900408063081 1570484.547 16
HAP139 G3_tag55_tag55_5 414 379 G within-spp 3 tag55_tag55 5 2 118403.833333333 27811.3333333333 13.0734449757398 40.9507514921974 1570484.547 16
HAP139 G3_tag56_tag56_5 287 260 G within-spp 3 tag56_tag56 5 3 73786.5833333333 22722.8333333333 14.5431994750627 34.3839163249888 1570484.547 16
HAP144 A1_tag01_tag01_4 2188 1961 A within-spp 1 tag01_tag01 4 1 8862.91666666667 6642.41666666667 923.051892247661 887.147749940408 15618167.62 61
HAP144 A1_tag02_tag02_4 1054 990 A within-spp 1 tag02_tag02 4 2 3739.5 3199.41666666667 1053.85907206846 929.84137733441 15618167.62 61
HAP144 A1_tag03_tag03_4 1084 993 A within-spp 1 tag03_tag03 4 3 4090.66666666667 3441.41666666667 990.810625814863 867.074605903577 15618167.62 61
HAP144 A2_tag04_tag04_4 2579 2074 A within-spp 2 tag04_tag04 4 1 8054.83333333333 4966.83333333333 1197.15462765627 1254.79749001711 15618167.62 61
HAP144 A2_tag05_tag05_4 3648 2932 A within-spp 2 tag05_tag05 4 2 20218.5 9843.33333333333 674.623340010387 895.089061970877 15618167.62 61
HAP144 A2_tag06_tag06_4 2687 2334 A within-spp 2 tag06_tag06 4 3 11132.5 7331.83333333333 902.465124635077 956.605214703007 15618167.62 61
HAP144 A3_tag07_tag07_4 5658 4647 A within-spp 3 tag07_tag07 4 1 20534 13127.0833333333 1030.25528391935 1063.77286145056 15618167.62 61
HAP144 A3_tag08_tag08_4 3337 3008 A within-spp 3 tag08_tag08 4 2 13864.1666666667 10376 899.949005229308 871.148804934464 15618167.62 61
HAP144 A3_tag09_tag09_4 1352 1252 A within-spp 3 tag09_tag09 4 3 5023.08333333333 4038.58333333333 1006.37948139423 931.579142851247 15618167.62 61
HAP144 B1_tag10_tag10_4 2789 2483 B within-spp 1 tag10_tag10 4 1 13509.4166666667 9230.5 771.911271767224 808.343535019771 12494534.1 48.8
HAP144 B1_tag11_tag11_4 1581 1467 B within-spp 1 tag11_tag11 4 2 8899.83333333333 6538.83333333333 664.210078840428 674.177605587133 12494534.1 48.8
HAP144 B1_tag12_tag12_4 3594 3109 B within-spp 1 tag12_tag12 4 3 25193.0833333333 13387.5833333333 533.399021556843 697.851491742971 12494534.1 48.8
HAP144 B2_tag26_tag26_4 1317 1134 B within-spp 2 tag26_tag26 4 1 6644.41666666667 4447 741.112914351649 766.285136046773 12494534.1 48.8
HAP144 B2_tag27_tag27_4 3639 2801 B within-spp 2 tag27_tag27 4 2 25910.1666666667 11220.6666666667 525.130585806086 750.134127502822 12494534.1 48.8
HAP144 B2_tag28_tag28_4 1138 1043 B within-spp 2 tag28_tag28 4 3 4064.83333333333 3005.08333333333 1046.77895772684 1042.97107678656 12494534.1 48.8
HAP144 B3_tag29_tag29_4 3412 2857 B within-spp 3 tag29_tag29 4 1 11664.5 7126.33333333333 1093.7003729264 1204.72683474438 12494534.1 48.8
HAP144 B3_tag31_tag31_4 2179 1995 B within-spp 3 tag31_tag31 4 2 9583.58333333333 6830.16666666667 850.128883594341 877.720163002367 12494534.1 48.8
HAP144 B3_tag32_tag32_4 3780 3155 B within-spp 3 tag32_tag32 4 3 14251.5 8574.16666666667 991.714556362488 1105.73719506269 12494534.1 48.8
HAP144 C1_tag33_tag33_4 4563 3675 C within-spp 1 tag33_tag33 4 1 18745.25 10774 910.153612248436 1025.00232040097 9985385.855 39
HAP144 C1_tag34_tag34_4 20883 9037 C within-spp 1 tag34_tag34 4 2 15205.6666666667 5962.91666666667 5135.02884889405 4554.17818461323 9985385.855 39
HAP144 C1_tag35_tag35_4 3265 2816 C within-spp 1 tag35_tag35 4 3 16927.5833333333 10320.9166666667 721.180026682289 819.89616555377 9985385.855 39
HAP144 C2_tag36_tag36_4 2102 1838 C within-spp 2 tag36_tag36 4 1 13507.25 8229.08333333333 581.863665809102 671.179252448126 9985385.855 39
HAP144 C2_tag37_tag37_4 7891 5172 C within-spp 2 tag37_tag37 4 2 94891.1666666667 24582 310.929352398449 632.245545521113 9985385.855 39
HAP144 C2_tag38_tag38_4 1435 1299 C within-spp 2 tag38_tag38 4 3 12973 7707.41666666667 413.587065443614 506.459578976959 9985385.855 39
HAP144 C3_tag51_tag51_4 3874 3138 C within-spp 3 tag51_tag51 4 1 18703.1666666667 10617.25 774.461686523672 888.148060938567 9985385.855 39
HAP144 C3_tag52_tag52_4 5317 3624 C within-spp 3 tag52_tag52 4 2 33934 14067.0833333333 585.850857547003 774.156215751903 9985385.855 39
HAP144 C3_tag53_tag53_4 1645 1454 C within-spp 3 tag53_tag53 4 3 12809.8333333333 7245.83333333333 480.151055829506 603.0044853364 9985385.855 39
HAP144 D1_tag54_tag54_4 5949 4334 D within-spp 1 tag54_tag54 4 1 43969.8333333333 15788.75 505.876627536303 824.870239885995 7988308.684 31.2
HAP144 D1_tag55_tag55_4 2721 2231 D within-spp 1 tag55_tag55 4 2 20732.5833333333 9532.58333333333 490.716416590632 703.288370588595 7988308.684 31.2
HAP144 D1_tag56_tag56_4 6068 4531 D within-spp 1 tag56_tag56 4 3 42170.9166666667 15970.3333333333 538.007086242296 852.559224395233 7988308.684 31.2
HAP144 D2_tag61_tag61_4 12029 7267 D within-spp 2 tag61_tag61 4 1 61743.0833333333 19059.3333333333 728.44484874824 1145.75544789954 7988308.684 31.2
HAP144 D2_tag62_tag62_4 9236 6252 D within-spp 2 tag62_tag62 4 2 90701 22888.75 380.738955469069 820.807601987876 7988308.684 31.2
HAP144 D2_tag63_tag63_4 24647 13695 D within-spp 2 tag63_tag63 4 3 133652.333333333 33851.75 689.513835648212 1215.69712053291 7988308.684 31.2
HAP144 D3_tag01_tag01_5 3220 2823 D within-spp 3 tag01_tag01 5 1 41403.0833333333 20631.75 290.789454086552 411.167981387909 7988308.684 31.2
HAP144 D3_tag02_tag02_5 4289 3509 D within-spp 3 tag02_tag02 5 2 33380.75 18693.1666666667 480.413741452783 564.085539279059 7988308.684 31.2
HAP144 D3_tag03_tag03_5 4335 3465 D within-spp 3 tag03_tag03 5 3 51767 24337.0833333333 313.106129387448 427.837833210635 7988308.684 31.2
HAP144 E1_tag04_tag04_5 2414 1983 E within-spp 1 tag04_tag04 5 1 18882.0833333333 9474.66666666667 478.016426506609 628.931360821841 6400888.369 25
HAP144 E1_tag05_tag05_5 8737 6074 E within-spp 1 tag05_tag05 5 2 106577.083333333 27111.25 306.516579158277 673.239706763797 6400888.369 25
HAP144 E1_tag06_tag06_5 2753 2377 E within-spp 1 tag06_tag06 5 3 23044 12535.5 446.687510848811 569.812532407961 6400888.369 25
HAP144 E2_tag07_tag07_5 3133 2760 E within-spp 2 tag07_tag07 5 1 53469.3333333333 26345.5 219.08421649793 314.808980660834 6400888.369 25
HAP144 E2_tag08_tag08_5 9171 7094 E within-spp 2 tag08_tag08 5 2 85651.75 36773.5833333333 400.346391054473 579.6952069307 6400888.369 25
HAP144 E2_tag09_tag09_5 8046 5749 E within-spp 2 tag09_tag09 5 3 71253.6666666667 27239.4166666667 422.209766982752 634.21861089781 6400888.369 25
HAP144 E3_tag10_tag10_5 11498 8288 E within-spp 3 tag10_tag10 5 1 95299.0833333333 33571.1666666667 451.116847049071 741.869957850735 6400888.369 25
HAP144 E3_tag11_tag11_5 7470 5976 E within-spp 3 tag11_tag11 5 2 55053.8333333333 24044.5 507.327615697363 746.860196718584 6400888.369 25
HAP144 E3_tag12_tag12_5 7081 5570 E within-spp 3 tag12_tag12 5 3 87549.75 28992.5833333333 302.409304424056 577.314888002966 6400888.369 25
HAP144 F1_tag26_tag26_5 1453 1290 F within-spp 1 tag26_tag26 5 1 41197.9166666667 16100.1666666667 131.869944879899 240.770799474126 5120710.695 20
HAP144 F1_tag27_tag27_5 1904 1611 F within-spp 1 tag27_tag27 5 2 23306.9166666667 10469.8333333333 305.448211010322 462.381285916681 5120710.695 20
HAP144 F1_tag28_tag28_5 1412 1247 F within-spp 1 tag28_tag28 5 3 18639.5833333333 9589.08333333333 283.239593159718 390.781357272593 5120710.695 20
HAP144 F2_tag29_tag29_5 3985 3267 F within-spp 2 tag29_tag29 5 1 43709.4166666667 17799.9166666667 340.885697780608 551.538256265245 5120710.695 20
HAP144 F2_tag31_tag31_5 2074 1844 F within-spp 2 tag31_tag31 5 2 46117.0833333333 21385.75 168.152134512699 259.108050921759 5120710.695 20
HAP144 F2_tag32_tag32_5 1823 1626 F within-spp 2 tag32_tag32 5 3 37461.9166666667 16921.1666666667 181.950033700892 288.758458341131 5120710.695 20
HAP144 F3_tag33_tag33_5 860 788 F within-spp 3 tag33_tag33 5 1 16264.1666666667 9796.66666666667 197.707024645181 241.708744470908 5120710.695 20
HAP144 F3_tag34_tag34_5 2483 2120 F within-spp 3 tag34_tag34 5 2 34638.8333333333 16727.3333333333 268.021064989679 380.849707066279 5120710.695 20
HAP144 F3_tag35_tag35_5 6740 4362 F within-spp 3 tag35_tag35 5 3 107520.75 33064.75 234.381363597259 396.428522822643 5120710.695 20
HAP144 G1_tag36_tag36_5 2869 2313 G within-spp 1 tag36_tag36 5 1 64215.4166666667 24392.9166666667 167.050087920216 284.941940112396 4096568.556 16
HAP144 G1_tag37_tag37_5 3507 2711 G within-spp 1 tag37_tag37 5 2 88482.8333333333 24713.3333333333 148.194542444203 329.642096034529 4096568.556 16
HAP144 G1_tag38_tag38_5 2175 1843 G within-spp 1 tag38_tag38 5 3 63038.8333333333 22368.1666666667 129.005004851507 247.593604005693 4096568.556 16
HAP144 G2_tag51_tag51_5 2734 2301 G within-spp 2 tag51_tag51 5 1 63523.5833333333 24557.6666666667 160.923321128767 281.561969785403 4096568.556 16
HAP144 G2_tag52_tag52_5 2528 2125 G within-spp 2 tag52_tag52 5 2 48798.75 18807.4166666667 193.69742052819 339.526959665735 4096568.556 16
HAP144 G2_tag53_tag53_5 2888 2361 G within-spp 2 tag53_tag53 5 3 58767.0833333333 19930.6666666667 183.746263852355 355.974294219963 4096568.556 16
HAP144 G3_tag54_tag54_5 3500 2799 G within-spp 3 tag54_tag54 5 1 44243.8333333333 16296.5 295.781332991792 516.122787101525 4096568.556 16
HAP144 G3_tag55_tag55_5 8498 5824 G within-spp 3 tag55_tag55 5 2 118403.833333333 27811.3333333333 268.352984067239 629.280149579308 4096568.556 16
HAP144 G3_tag56_tag56_5 6981 5090 G within-spp 3 tag56_tag56 5 3 73786.5833333333 22722.8333333333 353.749392109451 673.131284977666 4096568.556 16
HAP176 A1_tag01_tag01_4 452 424 A within-spp 1 tag01_tag01 4 1 8862.91666666667 6642.41666666667 190.685308636171 191.815729716845 4888666.073 61
HAP176 A1_tag02_tag02_4 183 173 A within-spp 1 tag02_tag02 4 2 3739.5 3199.41666666667 182.975531488167 162.487432604902 4888666.073 61
HAP176 A1_tag03_tag03_4 188 175 A within-spp 1 tag03_tag03 4 3 4090.66666666667 3441.41666666667 171.838005215124 152.807710003148 4888666.073 61
HAP176 A2_tag04_tag04_4 358 314 A within-spp 2 tag04_tag04 4 1 8054.83333333333 4966.83333333333 166.181216246974 189.974161940874 4888666.073 61
HAP176 A2_tag05_tag05_4 763 685 A within-spp 2 tag05_tag05 4 2 20218.5 9843.33333333333 141.10131809976 209.118692854724 4888666.073 61
HAP176 A2_tag06_tag06_4 296 279 A within-spp 2 tag06_tag06 4 3 11132.5 7331.83333333333 99.4155849988772 114.349980677866 4888666.073 61
HAP176 A3_tag07_tag07_4 677 600 A within-spp 3 tag07_tag07 4 1 20534 13127.0833333333 123.273741112302 137.349627043326 4888666.073 61
HAP176 A3_tag08_tag08_4 410 382 A within-spp 3 tag08_tag08 4 2 13864.1666666667 10376 110.572098335036 110.631264456438 4888666.073 61
HAP176 A3_tag09_tag09_4 152 146 A within-spp 3 tag09_tag09 4 3 5023.08333333333 4038.58333333333 113.143255304677 108.634628479459 4888666.073 61
HAP176 B1_tag10_tag10_4 182 170 B within-spp 1 tag10_tag10 4 1 13509.4166666667 9230.5 50.3721231486679 55.3436975245111 3910932.858 48.8
HAP176 B1_tag11_tag11_4 110 109 B within-spp 1 tag11_tag11 4 2 8899.83333333333 6538.83333333333 46.2132249667597 50.0922692631203 3910932.858 48.8
HAP176 B1_tag12_tag12_4 126 121 B within-spp 1 tag12_tag12 4 3 25193.0833333333 13387.5833333333 18.7001326422265 27.1598682859117 3910932.858 48.8
HAP176 B2_tag26_tag26_4 206 190 B within-spp 2 tag26_tag26 4 1 6644.41666666667 4447 115.921989640425 128.389925792669 3910932.858 48.8
HAP176 B2_tag27_tag27_4 275 252 B within-spp 2 tag27_tag27 4 2 25910.1666666667 11220.6666666667 39.6842294852085 67.487968629315 3910932.858 48.8
HAP176 B2_tag28_tag28_4 105 98 B within-spp 2 tag28_tag28 4 3 4064.83333333333 3005.08333333333 96.5832957480831 97.9972823826294 3910932.858 48.8
HAP176 B3_tag29_tag29_4 285 263 B within-spp 3 tag29_tag29 4 1 11664.5 7126.33333333333 91.3553945732779 110.900650170728 3910932.858 48.8
HAP176 B3_tag31_tag31_4 135 131 B within-spp 3 tag31_tag31 4 2 9583.58333333333 6830.16666666667 52.6697564411363 57.6347575705815 3910932.858 48.8
HAP176 B3_tag32_tag32_4 335 314 B within-spp 3 tag32_tag32 4 3 14251.5 8574.16666666667 87.8900466617549 110.04801244047 3910932.858 48.8
HAP176 C1_tag33_tag33_4 318 295 C within-spp 1 tag33_tag33 4 1 18745.25 10774 63.4295088088983 82.2790978281047 3125540.604 39
HAP176 C1_tag34_tag34_4 1022 437 C within-spp 1 tag34_tag34 4 2 15205.6666666667 5962.91666666667 251.304864414582 220.225281252184 3125540.604 39
HAP176 C1_tag35_tag35_4 289 270 C within-spp 1 tag35_tag35 4 3 16927.5833333333 10320.9166666667 63.8349242606988 78.6122033734084 3125540.604 39
HAP176 C2_tag36_tag36_4 256 241 C within-spp 2 tag36_tag36 4 1 13507.25 8229.08333333333 70.8644616779877 88.0055494232853 3125540.604 39
HAP176 C2_tag37_tag37_4 837 689 C within-spp 2 tag37_tag37 4 2 94891.1666666667 24582 32.9803406358512 84.2260597184932 3125540.604 39
HAP176 C2_tag38_tag38_4 132 124 C within-spp 2 tag38_tag38 4 3 12973 7707.41666666667 38.0442457411547 48.3456411032663 3125540.604 39
HAP176 C3_tag51_tag51_4 433 395 C within-spp 3 tag51_tag51 4 1 18703.1666666667 10617.25 86.5621864390166 111.796840048035 3125540.604 39
HAP176 C3_tag52_tag52_4 430 364 C within-spp 3 tag52_tag52 4 2 33934 14067.0833333333 47.3793245712265 77.7574123989218 3125540.604 39
HAP176 C3_tag53_tag53_4 163 152 C within-spp 3 tag53_tag53 4 3 12809.8333333333 7245.83333333333 47.5772778724678 63.0376078205866 3125540.604 39
HAP176 D1_tag54_tag54_4 359 330 D within-spp 1 tag54_tag54 4 1 43969.8333333333 15788.75 30.52777093386 62.8073786715224 2500432.483 31.2
HAP176 D1_tag55_tag55_4 134 124 D within-spp 1 tag55_tag55 4 2 20732.5833333333 9532.58333333333 24.166115333754 39.0890891765961 2500432.483 31.2
HAP176 D1_tag56_tag56_4 281 255 D within-spp 1 tag56_tag56 4 3 42170.9166666667 15970.3333333333 24.9143031038374 47.9811525536933 2500432.483 31.2
HAP176 D2_tag61_tag61_4 525 452 D within-spp 2 tag61_tag61 4 1 61743.0833333333 19059.3333333333 31.7926299437049 71.2648221343874 2500432.483 31.2
HAP176 D2_tag62_tag62_4 233 219 D within-spp 2 tag62_tag62 4 2 90701 22888.75 9.60504294329721 28.7518977663699 2500432.483 31.2
HAP176 D2_tag63_tag63_4 641 529 D within-spp 2 tag63_tag63 4 3 133652.333333333 33851.75 17.932339378038 46.9590198438781 2500432.483 31.2
HAP176 D3_tag01_tag01_5 234 215 D within-spp 3 tag01_tag01 5 1 41403.0833333333 20631.75 21.1319044274078 31.31460007028 2500432.483 31.2
HAP176 D3_tag02_tag02_5 272 253 D within-spp 3 tag02_tag02 5 2 33380.75 18693.1666666667 30.4669008335643 40.6707442113428 2500432.483 31.2
HAP176 D3_tag03_tag03_5 322 284 D within-spp 3 tag03_tag03 5 3 51767 24337.0833333333 23.2572488264725 35.0666506873941 2500432.483 31.2
HAP176 E1_tag04_tag04_5 168 158 E within-spp 1 tag04_tag04 5 1 18882.0833333333 9474.66666666667 33.2670918198469 50.1115254714326 2003551.669 25
HAP176 E1_tag05_tag05_5 777 666 E within-spp 1 tag05_tag05 5 2 106577.083333333 27111.25 27.2591715698731 73.8191710083453 2003551.669 25
HAP176 E1_tag06_tag06_5 178 166 E within-spp 1 tag06_tag06 5 3 23044 12535.5 28.8813574032286 39.7933867815404 2003551.669 25
HAP176 E2_tag07_tag07_5 149 134 E within-spp 2 tag07_tag07 5 1 53469.3333333333 26345.5 10.4192621315645 15.2842041335332 2003551.669 25
HAP176 E2_tag08_tag08_5 653 553 E within-spp 2 tag08_tag08 5 2 85651.75 36773.5833333333 28.505745650264 45.1890963395372 2003551.669 25
HAP176 E2_tag09_tag09_5 599 503 E within-spp 2 tag09_tag09 5 3 71253.6666666667 27239.4166666667 31.4322210319001 55.4899915257608 2003551.669 25
HAP176 E3_tag10_tag10_5 374 312 E within-spp 3 tag10_tag10 5 1 95299.0833333333 33571.1666666667 14.6736563573102 27.9275370233385 2003551.669 25
HAP176 E3_tag11_tag11_5 190 179 E within-spp 3 tag11_tag11 5 2 55053.8333333333 24044.5 12.9039152587013 22.3708124519121 2003551.669 25
HAP176 E3_tag12_tag12_5 137 127 E within-spp 3 tag12_tag12 5 3 87549.75 28992.5833333333 5.85087907161357 13.1631940352561 2003551.669 25
HAP176 F1_tag26_tag26_5 190 181 F within-spp 1 tag26_tag26 5 1 41197.9166666667 16100.1666666667 17.2438331226296 33.7825695386176 1602841.335 20
HAP176 F1_tag27_tag27_5 120 113 F within-spp 1 tag27_tag27 5 2 23306.9166666667 10469.8333333333 19.2509376687178 32.4327034814308 1602841.335 20
HAP176 F1_tag28_tag28_5 100 97 F within-spp 1 tag28_tag28 5 3 18639.5833333333 9589.08333333333 20.0594612719347 30.3975875344359 1602841.335 20
HAP176 F2_tag29_tag29_5 267 247 F within-spp 2 tag29_tag29 5 1 43709.4166666667 17799.9166666667 22.8397694623394 41.6987907246757 1602841.335 20
HAP176 F2_tag31_tag31_5 121 114 F within-spp 2 tag31_tag31 5 2 46117.0833333333 21385.75 9.8102257840099 16.0186105233625 1602841.335 20
HAP176 F2_tag32_tag32_5 116 109 F within-spp 2 tag32_tag32 5 3 37461.9166666667 16921.1666666667 11.5777311625362 19.357116826066 1602841.335 20
HAP176 F3_tag33_tag33_5 66 65 F within-spp 3 tag33_tag33 5 1 16264.1666666667 9796.66666666667 15.172864682072 19.9379040489963 1602841.335 20
HAP176 F3_tag34_tag34_5 159 146 F within-spp 3 tag34_tag34 5 2 34638.8333333333 16727.3333333333 17.1628470935799 26.2283288828664 1602841.335 20
HAP176 F3_tag35_tag35_5 606 459 F within-spp 3 tag35_tag35 5 3 107520.75 33064.75 21.0734579139375 41.7149683575409 1602841.335 20
HAP176 G1_tag36_tag36_5 303 277 G within-spp 1 tag36_tag36 5 1 64215.4166666667 24392.9166666667 17.6424456743902 34.1240455733393 1282273.068 16
HAP176 G1_tag37_tag37_5 306 276 G within-spp 1 tag37_tag37 5 2 88482.8333333333 24713.3333333333 12.9305759874326 33.5600215807931 1282273.068 16
HAP176 G1_tag38_tag38_5 120 116 G within-spp 1 tag38_tag38 5 3 63038.8333333333 22368.1666666667 7.11751750904866 15.5837536975911 1282273.068 16
HAP176 G2_tag51_tag51_5 94 89 G within-spp 2 tag51_tag51 5 1 63523.5833333333 24557.6666666667 5.53284278935776 10.8904890529773 1282273.068 16
HAP176 G2_tag52_tag52_5 58 54 G within-spp 2 tag52_tag52 5 2 48798.75 18807.4166666667 4.44400727477651 8.62797921032926 1282273.068 16
HAP176 G2_tag53_tag53_5 65 63 G within-spp 2 tag53_tag53 5 3 58767.0833333333 19930.6666666667 4.1355634177296 9.49867875301044 1282273.068 16
HAP176 G3_tag54_tag54_5 78 76 G within-spp 3 tag54_tag54 5 1 44243.8333333333 16296.5 6.59169827810279 14.0140520970761 1282273.068 16
HAP176 G3_tag55_tag55_5 210 198 G within-spp 3 tag55_tag55 5 2 118403.833333333 27811.3333333333 6.63145759638976 21.3937962940768 1282273.068 16
HAP176 G3_tag56_tag56_5 158 146 G within-spp 3 tag56_tag56 5 3 73786.5833333333 22722.8333333333 8.00636068661986 19.3078914748014 1282273.068 16
HAP177 A1_tag01_tag01_4 211 201 A within-spp 1 tag01_tag01 4 1 8862.91666666667 6642.41666666667 89.0146020403366 90.9315133799195 14057314.59 61
HAP177 A1_tag02_tag02_4 97 92 A within-spp 1 tag02_tag02 4 2 3739.5 3199.41666666667 96.9870303516513 86.4095017320866 14057314.59 61
HAP177 A1_tag03_tag03_4 66 66 A within-spp 1 tag03_tag03 4 3 4090.66666666667 3441.41666666667 60.3261082138201 57.6303363440444 14057314.59 61
HAP177 A2_tag04_tag04_4 882 780 A within-spp 2 tag04_tag04 4 1 8054.83333333333 4966.83333333333 409.418527178299 471.910338579242 14057314.59 61
HAP177 A2_tag05_tag05_4 797 719 A within-spp 2 tag05_tag05 4 2 20218.5 9843.33333333333 147.388925983629 219.498306806637 14057314.59 61
HAP177 A2_tag06_tag06_4 896 827 A within-spp 2 tag06_tag06 4 3 11132.5 7331.83333333333 300.933662699304 338.951376417904 14057314.59 61
HAP177 A3_tag07_tag07_4 1003 893 A within-spp 3 tag07_tag07 4 1 20534 13127.0833333333 182.63450861985 204.422028249484 14057314.59 61
HAP177 A3_tag08_tag08_4 550 508 A within-spp 3 tag08_tag08 4 2 13864.1666666667 10376 148.32842459578 147.122205088666 14057314.59 61
HAP177 A3_tag09_tag09_4 282 263 A within-spp 3 tag09_tag09 4 3 5023.08333333333 4038.58333333333 209.910513131045 195.691145822586 14057314.59 61
HAP177 B1_tag10_tag10_4 225 214 B within-spp 1 tag10_tag10 4 1 13509.4166666667 9230.5 62.2732291673092 69.6679486485022 11245851.67 48.8
HAP177 B1_tag11_tag11_4 286 272 B within-spp 1 tag11_tag11 4 2 8899.83333333333 6538.83333333333 120.154384913575 125.000892106135 11245851.67 48.8
HAP177 B1_tag12_tag12_4 448 421 B within-spp 1 tag12_tag12 4 3 25193.0833333333 13387.5833333333 66.4893605056943 94.498384697263 11245851.67 48.8
HAP177 B2_tag26_tag26_4 305 289 B within-spp 2 tag26_tag26 4 1 6644.41666666667 4447 171.632072040435 195.287834495165 11245851.67 48.8
HAP177 B2_tag27_tag27_4 672 605 B within-spp 2 tag27_tag27 4 2 25910.1666666667 11220.6666666667 96.9738262329459 162.02468659022 11245851.67 48.8
HAP177 B2_tag28_tag28_4 90 82 B within-spp 2 tag28_tag28 4 3 4064.83333333333 3005.08333333333 82.7856820697856 81.9977260752614 11245851.67 48.8
HAP177 B3_tag29_tag29_4 200 176 B within-spp 3 tag29_tag29 4 1 11664.5 7126.33333333333 64.1090488233529 74.2148837644418 11245851.67 48.8
HAP177 B3_tag31_tag31_4 123 122 B within-spp 3 tag31_tag31 4 2 9583.58333333333 6830.16666666667 47.9880003130353 53.6751177374881 11245851.67 48.8
HAP177 B3_tag32_tag32_4 193 182 B within-spp 3 tag32_tag32 4 3 14251.5 8574.16666666667 50.6351612111006 63.785790650209 11245851.67 48.8
HAP177 C1_tag33_tag33_4 296 270 C within-spp 1 tag33_tag33 4 1 18745.25 10774 59.0413037969619 75.3062929274179 8987463.428 39
HAP177 C1_tag34_tag34_4 454 214 C within-spp 1 tag34_tag34 4 2 15205.6666666667 5962.91666666667 111.636407479668 107.844874572008 8987463.428 39
HAP177 C1_tag35_tag35_4 226 213 C within-spp 1 tag35_tag35 4 3 16927.5833333333 10320.9166666667 49.9193525360482 62.0162937723555 8987463.428 39
HAP177 C2_tag36_tag36_4 154 150 C within-spp 2 tag36_tag36 4 1 13507.25 8229.08333333333 42.6294027281645 54.7752382302606 8987463.428 39
HAP177 C2_tag37_tag37_4 758 641 C within-spp 2 tag37_tag37 4 2 94891.1666666667 24582 29.8675008386801 78.358351639411 8987463.428 39
HAP177 C2_tag38_tag38_4 120 112 C within-spp 2 tag38_tag38 4 3 12973 7707.41666666667 34.5856779465043 43.667030673918 8987463.428 39
HAP177 C3_tag51_tag51_4 219 206 C within-spp 3 tag51_tag51 4 1 18703.1666666667 10617.25 43.7808748964079 58.3041748098613 8987463.428 39
HAP177 C3_tag52_tag52_4 245 216 C within-spp 3 tag52_tag52 4 2 33934 14067.0833333333 26.9951965580244 46.1417612037558 8987463.428 39
HAP177 C3_tag53_tag53_4 91 86 C within-spp 3 tag53_tag53 4 3 12809.8333333333 7245.83333333333 26.5615477692918 35.6660149511213 8987463.428 39
HAP177 D1_tag54_tag54_4 167 161 D within-spp 1 tag54_tag54 4 1 43969.8333333333 15788.75 14.200940796531 30.6423877761064 7189970.742 31.2
HAP177 D1_tag55_tag55_4 53 50 D within-spp 1 tag55_tag55 4 2 20732.5833333333 9532.58333333333 9.55823964693257 15.761729506692 7189970.742 31.2
HAP177 D1_tag56_tag56_4 132 121 D within-spp 1 tag56_tag56 4 3 42170.9166666667 15970.3333333333 11.7035160487777 22.7675272901839 7189970.742 31.2
HAP177 D2_tag61_tag61_4 287 256 D within-spp 2 tag61_tag61 4 1 61743.0833333333 19059.3333333333 17.379971035892 40.3623771380601 7189970.742 31.2
HAP177 D2_tag62_tag62_4 263 236 D within-spp 2 tag62_tag62 4 2 90701 22888.75 10.8417437514471 30.983780241385 7189970.742 31.2
HAP177 D2_tag63_tag63_4 492 408 D within-spp 2 tag63_tag63 4 3 133652.333333333 33851.75 13.7639796786189 36.2179207869608 7189970.742 31.2
HAP177 D3_tag01_tag01_5 124 117 D within-spp 3 tag01_tag01 5 1 41403.0833333333 20631.75 11.1981032008486 17.0409684103384 7189970.742 31.2
HAP177 D3_tag02_tag02_5 156 147 D within-spp 3 tag02_tag02 5 2 33380.75 18693.1666666667 17.4736637133677 23.630827664298 7189970.742 31.2
HAP177 D3_tag03_tag03_5 164 150 D within-spp 3 tag03_tag03 5 3 51767 24337.0833333333 11.8453068557189 18.5211183208067 7189970.742 31.2
HAP177 E1_tag04_tag04_5 135 128 E within-spp 1 tag04_tag04 5 1 18882.0833333333 9474.66666666667 26.7324844980912 40.5966788629327 5761194.505 25
HAP177 E1_tag05_tag05_5 278 243 E within-spp 1 tag05_tag05 5 2 106577.083333333 27111.25 9.75295971225834 26.9340218543962 5761194.505 25
HAP177 E1_tag06_tag06_5 157 151 E within-spp 1 tag06_tag06 5 3 23044 12535.5 25.4740062489151 36.197598819353 5761194.505 25
HAP177 E2_tag07_tag07_5 132 123 E within-spp 2 tag07_tag07 5 1 53469.3333333333 26345.5 9.23048725749339 14.029530659885 5761194.505 25
HAP177 E2_tag08_tag08_5 289 245 E within-spp 2 tag08_tag08 5 2 85651.75 36773.5833333333 12.6158659922302 20.0204857200481 5761194.505 25
HAP177 E2_tag09_tag09_5 449 400 E within-spp 2 tag09_tag09 5 3 71253.6666666667 27239.4166666667 23.5610471507899 44.1272298415593 5761194.505 25
HAP177 E3_tag10_tag10_5 303 247 E within-spp 3 tag10_tag10 5 1 95299.0833333333 33571.1666666667 11.8880157119385 22.1093001434763 5761194.505 25
HAP177 E3_tag11_tag11_5 347 316 E within-spp 3 tag11_tag11 5 2 55053.8333333333 24044.5 23.5666241829966 39.4926074570068 5761194.505 25
HAP177 E3_tag12_tag12_5 331 312 E within-spp 3 tag12_tag12 5 3 87549.75 28992.5833333333 14.1360654941904 32.3379255039364 5761194.505 25
HAP177 F1_tag26_tag26_5 234 215 F within-spp 1 tag26_tag26 5 1 41197.9166666667 16100.1666666667 21.2371418457649 40.1284665790209 4608955.604 20
HAP177 F1_tag27_tag27_5 161 150 F within-spp 1 tag27_tag27 5 2 23306.9166666667 10469.8333333333 25.8283413721964 43.0522612585364 4608955.604 20
HAP177 F1_tag28_tag28_5 123 118 F within-spp 1 tag28_tag28 5 3 18639.5833333333 9589.08333333333 24.6731373644797 36.9785085470457 4608955.604 20
HAP177 F2_tag29_tag29_5 191 183 F within-spp 2 tag29_tag29 5 1 43709.4166666667 17799.9166666667 16.3385616753064 30.8942457595775 4608955.604 20
HAP177 F2_tag31_tag31_5 105 98 F within-spp 2 tag31_tag31 5 2 46117.0833333333 21385.75 8.51300584562843 13.7703844849958 4608955.604 20
HAP177 F2_tag32_tag32_5 125 119 F within-spp 2 tag32_tag32 5 3 37461.9166666667 16921.1666666667 12.4760034079054 21.1329991036867 4608955.604 20
HAP177 F3_tag33_tag33_5 100 95 F within-spp 3 tag33_tag33 5 1 16264.1666666667 9796.66666666667 22.9891889122304 29.1400136100715 4608955.604 20
HAP177 F3_tag34_tag34_5 158 149 F within-spp 3 tag34_tag34 5 2 34638.8333333333 16727.3333333333 17.0549046590291 26.7672671475828 4608955.604 20
HAP177 F3_tag35_tag35_5 403 321 F within-spp 3 tag35_tag35 5 3 107520.75 33064.75 14.0141972595987 29.1732131650776 4608955.604 20
HAP177 G1_tag36_tag36_5 365 335 G within-spp 1 tag36_tag36 5 1 64215.4166666667 24392.9166666667 21.252451059909 41.2691525886955 3687164.483 16
HAP177 G1_tag37_tag37_5 256 237 G within-spp 1 tag37_tag37 5 2 88482.8333333333 24713.3333333333 10.8177367737998 28.8178446182897 3687164.483 16
HAP177 G1_tag38_tag38_5 160 147 G within-spp 1 tag38_tag38 5 3 63038.8333333333 22368.1666666667 9.49002334539821 19.748377530568 3687164.483 16
HAP177 G2_tag51_tag51_5 259 245 G within-spp 2 tag51_tag51 5 1 63523.5833333333 24557.6666666667 15.2447476855708 29.9794361570725 3687164.483 16
HAP177 G2_tag52_tag52_5 122 113 G within-spp 2 tag52_tag52 5 2 48798.75 18807.4166666667 9.34773944004713 18.0548453845779 3687164.483 16
HAP177 G2_tag53_tag53_5 155 143 G within-spp 2 tag53_tag53 5 3 58767.0833333333 19930.6666666667 9.86172814997058 21.5604930425475 3687164.483 16
HAP177 G3_tag54_tag54_5 161 146 G within-spp 3 tag54_tag54 5 1 44243.8333333333 16296.5 13.6059413176224 26.9217316601724 3687164.483 16
HAP177 G3_tag55_tag55_5 214 201 G within-spp 3 tag55_tag55 5 2 118403.833333333 27811.3333333333 6.75777107441623 21.7179447227749 3687164.483 16
HAP177 G3_tag56_tag56_5 216 196 G within-spp 3 tag56_tag56 5 3 73786.5833333333 22722.8333333333 10.945404482974 25.9201830757608 3687164.483 16
HAP179 A1_tag01_tag01_4 415 393 A within-spp 1 tag01_tag01 4 1 8862.91666666667 6642.41666666667 175.076113017724 177.791466459245 46373405.28 61
HAP179 A1_tag02_tag02_4 157 151 A within-spp 1 tag02_tag02 4 2 3739.5 3199.41666666667 156.979007888755 141.824290886359 46373405.28 61
HAP179 A1_tag03_tag03_4 159 147 A within-spp 1 tag03_tag03 4 3 4090.66666666667 3441.41666666667 145.331078878748 128.358476402644 46373405.28 61
HAP179 A2_tag04_tag04_4 883 751 A within-spp 2 tag04_tag04 4 1 8054.83333333333 4966.83333333333 409.882720519771 454.364954196168 46373405.28 61
HAP179 A2_tag05_tag05_4 448 407 A within-spp 2 tag05_tag05 4 2 20218.5 9843.33333333333 82.8484803521527 124.250084659668 46373405.28 61
HAP179 A2_tag06_tag06_4 524 486 A within-spp 2 tag06_tag06 4 3 11132.5 7331.83333333333 175.992454525039 199.190288922734 46373405.28 61
HAP179 A3_tag07_tag07_4 720 632 A within-spp 3 tag07_tag07 4 1 20534 13127.0833333333 131.103535599494 144.674940485637 46373405.28 61
HAP179 A3_tag08_tag08_4 336 309 A within-spp 3 tag08_tag08 4 2 13864.1666666667 10376 90.6151830257859 89.4896877409406 46373405.28 61
HAP179 A3_tag09_tag09_4 347 326 A within-spp 3 tag09_tag09 4 3 5023.08333333333 4038.58333333333 258.294142044229 242.56773208427 46373405.28 61
HAP179 B1_tag10_tag10_4 151 141 B within-spp 1 tag10_tag10 4 1 13509.4166666667 9230.5 41.7922560189498 45.9027138291533 37098724.22 48.8
HAP179 B1_tag11_tag11_4 248 238 B within-spp 1 tag11_tag11 4 2 8899.83333333333 6538.83333333333 104.189816288695 109.375780592868 37098724.22 48.8
HAP179 B1_tag12_tag12_4 149 145 B within-spp 1 tag12_tag12 4 3 25193.0833333333 13387.5833333333 22.1136489181885 32.5469495988198 37098724.22 48.8
HAP179 B2_tag26_tag26_4 522 479 B within-spp 2 tag26_tag26 4 1 6644.41666666667 4447 293.744070836417 323.677760287834 37098724.22 48.8
HAP179 B2_tag27_tag27_4 558 503 B within-spp 2 tag27_tag27 4 2 25910.1666666667 11220.6666666667 80.522909282714 134.708127859307 37098724.22 48.8
HAP179 B2_tag28_tag28_4 150 140 B within-spp 2 tag28_tag28 4 3 4064.83333333333 3005.08333333333 137.976136782976 139.996117689471 37098724.22 48.8
HAP179 B3_tag29_tag29_4 279 254 B within-spp 3 tag29_tag29 4 1 11664.5 7126.33333333333 89.4321231085773 107.105570887319 37098724.22 48.8
HAP179 B3_tag31_tag31_4 137 127 B within-spp 3 tag31_tag31 4 2 9583.58333333333 6830.16666666667 53.4500491291532 55.8749176447622 37098724.22 48.8
HAP179 B3_tag32_tag32_4 359 330 B within-spp 3 tag32_tag32 4 3 14251.5 8574.16666666667 94.186647019612 115.655554475654 37098724.22 48.8
HAP179 C1_tag33_tag33_4 324 284 C within-spp 1 tag33_tag33 4 1 18745.25 10774 64.6262919939718 79.2110636718025 29648570.59 39
HAP179 C1_tag34_tag34_4 150 62 C within-spp 1 tag34_tag34 4 2 15205.6666666667 5962.91666666667 36.8842755990091 31.2447767451611 29648570.59 39
HAP179 C1_tag35_tag35_4 200 185 C within-spp 1 tag35_tag35 4 3 16927.5833333333 10320.9166666667 44.176418173494 53.8639171262243 29648570.59 39
HAP179 C2_tag36_tag36_4 322 295 C within-spp 2 tag36_tag36 4 1 13507.25 8229.08333333333 89.134205704344 107.724635186179 29648570.59 39
HAP179 C2_tag37_tag37_4 878 729 C within-spp 2 tag37_tag37 4 2 94891.1666666667 24582 34.5958650875477 89.1158164510617 29648570.59 39
HAP179 C2_tag38_tag38_4 175 168 C within-spp 2 tag38_tag38 4 3 12973 7707.41666666667 50.4374470053187 65.500546010877 29648570.59 39
HAP179 C3_tag51_tag51_4 236 220 C within-spp 3 tag51_tag51 4 1 18703.1666666667 10617.25 47.1793902993254 62.2665944571334 29648570.59 39
HAP179 C3_tag52_tag52_4 346 279 C within-spp 3 tag52_tag52 4 2 33934 14067.0833333333 38.1238286084753 59.5997748881846 29648570.59 39
HAP179 C3_tag53_tag53_4 104 99 C within-spp 3 tag53_tag53 4 3 12809.8333333333 7245.83333333333 30.3560545934764 41.0573893041978 29648570.59 39
HAP179 D1_tag54_tag54_4 249 226 D within-spp 1 tag54_tag54 4 1 43969.8333333333 15788.75 21.1738578343485 43.0135381204972 23718856.47 31.2
HAP179 D1_tag55_tag55_4 91 86 D within-spp 1 tag55_tag55 4 2 20732.5833333333 9532.58333333333 16.4113171296389 27.1101747515102 23718856.47 31.2
HAP179 D1_tag56_tag56_4 282 261 D within-spp 1 tag56_tag56 4 3 42170.9166666667 15970.3333333333 25.0029661042069 49.1101208490743 23718856.47 31.2
HAP179 D2_tag61_tag61_4 492 423 D within-spp 2 tag61_tag61 4 1 61743.0833333333 19059.3333333333 29.7942360615292 66.6925215992165 23718856.47 31.2
HAP179 D2_tag62_tag62_4 326 289 D within-spp 2 tag62_tag62 4 2 90701 22888.75 13.4388154485618 37.9420020752553 23718856.47 31.2
HAP179 D2_tag63_tag63_4 748 597 D within-spp 2 tag63_tag63 4 3 133652.333333333 33851.75 20.9257252024531 52.9953399750382 23718856.47 31.2
HAP179 D3_tag01_tag01_5 265 248 D within-spp 3 tag01_tag01 5 1 41403.0833333333 20631.75 23.9314302276199 36.1210270578114 23718856.47 31.2
HAP179 D3_tag02_tag02_5 238 222 D within-spp 3 tag02_tag02 5 2 33380.75 18693.1666666667 26.6585382293687 35.6873723909807 23718856.47 31.2
HAP179 D3_tag03_tag03_5 350 311 D within-spp 3 tag03_tag03 5 3 51767 24337.0833333333 25.279618289644 38.4004519851393 23718856.47 31.2
HAP179 E1_tag04_tag04_5 587 536 E within-spp 1 tag04_tag04 5 1 18882.0833333333 9474.66666666667 116.236802965774 169.998592738531 19005493.97 25
HAP179 E1_tag05_tag05_5 665 573 E within-spp 1 tag05_tag05 5 2 106577.083333333 27111.25 23.3299216138554 63.511088570243 19005493.97 25
HAP179 E1_tag06_tag06_5 443 410 E within-spp 1 tag06_tag06 5 3 23044 12535.5 71.8788838743274 98.2848709664553 19005493.97 25
HAP179 E2_tag07_tag07_5 139 127 E within-spp 2 tag07_tag07 5 1 53469.3333333333 26345.5 9.71998279387562 14.4857755593934 19005493.97 25
HAP179 E2_tag08_tag08_5 375 319 E within-spp 2 tag08_tag08 5 2 85651.75 36773.5833333333 16.3700683290184 26.0674895701851 19005493.97 25
HAP179 E2_tag09_tag09_5 581 499 E within-spp 2 tag09_tag09 5 3 71253.6666666667 27239.4166666667 30.4876801661669 55.0487192273452 19005493.97 25
HAP179 E3_tag10_tag10_5 426 356 E within-spp 3 tag10_tag10 5 1 95299.0833333333 33571.1666666667 16.7138438722303 31.8660358343221 19005493.97 25
HAP179 E3_tag11_tag11_5 544 494 E within-spp 3 tag11_tag11 5 2 55053.8333333333 24044.5 36.9459468459659 61.7384433030423 19005493.97 25
HAP179 E3_tag12_tag12_5 458 425 E within-spp 3 tag12_tag12 5 3 87549.75 28992.5833333333 19.5598731007227 44.0500587794005 19005493.97 25
HAP179 F1_tag26_tag26_5 368 337 F within-spp 1 tag26_tag26 5 1 41197.9166666667 16100.1666666667 33.3985820480405 62.8990383122328 15204395.17 20
HAP179 F1_tag27_tag27_5 147 142 F within-spp 1 tag27_tag27 5 2 23306.9166666667 10469.8333333333 23.5823986441793 40.7561406580812 15204395.17 20
HAP179 F1_tag28_tag28_5 113 104 F within-spp 1 tag28_tag28 5 3 18639.5833333333 9589.08333333333 22.6671912372862 32.5912278719725 15204395.17 20
HAP179 F2_tag29_tag29_5 351 319 F within-spp 2 tag29_tag29 5 1 43709.4166666667 17799.9166666667 30.0253149111652 53.8539038104111 15204395.17 20
HAP179 F2_tag31_tag31_5 109 99 F within-spp 2 tag31_tag31 5 2 46117.0833333333 21385.75 8.8373108302238 13.9108986123938 15204395.17 20
HAP179 F2_tag32_tag32_5 99 93 F within-spp 2 tag32_tag32 5 3 37461.9166666667 16921.1666666667 9.88099469906105 16.5157051818728 15204395.17 20
HAP179 F3_tag33_tag33_5 90 86 F within-spp 3 tag33_tag33 5 1 16264.1666666667 9796.66666666667 20.6902700210073 26.3793807417489 15204395.17 20
HAP179 F3_tag34_tag34_5 36 35 F within-spp 3 tag34_tag34 5 2 34638.8333333333 16727.3333333333 3.88592764382942 6.28761308835838 15204395.17 20
HAP179 F3_tag35_tag35_5 289 223 F within-spp 3 tag35_tag35 5 3 107520.75 33064.75 10.0498833946006 20.2667493327486 15204395.17 20
HAP179 G1_tag36_tag36_5 548 492 G within-spp 1 tag36_tag36 5 1 64215.4166666667 24392.9166666667 31.907789536521 60.6102181302632 12163516.14 16
HAP179 G1_tag37_tag37_5 351 318 G within-spp 1 tag37_tag37 5 2 88482.8333333333 24713.3333333333 14.8321312797021 38.666981386566 12163516.14 16
HAP179 G1_tag38_tag38_5 154 145 G within-spp 1 tag38_tag38 5 3 63038.8333333333 22368.1666666667 9.13414746994578 19.4796921219888 12163516.14 16
HAP179 G2_tag51_tag51_5 146 130 G within-spp 2 tag51_tag51 5 1 63523.5833333333 24557.6666666667 8.59356433240673 15.9074559200793 12163516.14 16
HAP179 G2_tag52_tag52_5 137 131 G within-spp 2 tag52_tag52 5 2 48798.75 18807.4166666667 10.4970516662824 20.9308384546876 12163516.14 16
HAP179 G2_tag53_tag53_5 202 181 G within-spp 2 tag53_tag53 5 3 58767.0833333333 19930.6666666667 12.852058621252 27.2898548300776 12163516.14 16
HAP179 G3_tag54_tag54_5 125 117 G within-spp 3 tag54_tag54 5 1 44243.8333333333 16296.5 10.5636190354211 21.5742644126039 12163516.14 16
HAP179 G3_tag55_tag55_5 285 266 G within-spp 3 tag55_tag55 5 2 118403.833333333 27811.3333333333 8.9998353093861 28.7411606779011 12163516.14 16
HAP179 G3_tag56_tag56_5 232 214 G within-spp 3 tag56_tag56 5 3 73786.5833333333 22722.8333333333 11.7561751854165 28.3006080521062 12163516.14 16
HAP180 A1_tag01_tag01_4 10406 8383 A within-spp 1 tag01_tag01 4 1 8862.91666666667 6642.41666666667 4389.98080015044 3792.43222220828 14308878.13 61
HAP180 A1_tag02_tag02_4 5598 4914 A within-spp 1 tag02_tag02 4 2 3739.5 3199.41666666667 5597.25150421179 4615.3944729508 14308878.13 61
HAP180 A1_tag03_tag03_4 6451 5453 A within-spp 1 tag03_tag03 4 3 4090.66666666667 3441.41666666667 5896.4200619296 4761.48824369809 14308878.13 61
HAP180 A2_tag04_tag04_4 9111 6160 A within-spp 2 tag04_tag04 4 1 8054.83333333333 4966.83333333333 4229.26553415134 3726.88164826684 14308878.13 61
HAP180 A2_tag05_tag05_4 11163 7548 A within-spp 2 tag05_tag05 4 2 20218.5 9843.33333333333 2064.36961198902 2304.27429732475 14308878.13 61
HAP180 A2_tag06_tag06_4 9301 7159 A within-spp 2 tag06_tag06 4 3 11132.5 7331.83333333333 3123.86606781945 2934.16312427542 14308878.13 61
HAP180 A3_tag07_tag07_4 19349 13536 A within-spp 3 tag07_tag07 4 1 20534 13127.0833333333 3523.2254309925 3098.60758609744 14308878.13 61
HAP180 A3_tag08_tag08_4 11135 9293 A within-spp 3 tag08_tag08 4 2 13864.1666666667 10376 3002.97637795276 2691.3516769468 14308878.13 61
HAP180 A3_tag09_tag09_4 6028 5128 A within-spp 3 tag09_tag09 4 3 5023.08333333333 4038.58333333333 4487.02330905652 3815.60530714153 14308878.13 61
HAP180 B1_tag10_tag10_4 21840 15622 B within-spp 1 tag10_tag10 4 1 13509.4166666667 9230.5 6044.65477784015 5085.76025134066 11447102.5 48.8
HAP180 B1_tag11_tag11_4 14307 11007 B within-spp 1 tag11_tag11 4 2 8899.83333333333 6538.83333333333 6010.66008726755 5058.40007136849 11447102.5 48.8
HAP180 B1_tag12_tag12_4 22331 15113 B within-spp 1 tag12_tag12 4 3 25193.0833333333 13387.5833333333 3314.22747645683 3392.28999508251 11447102.5 48.8
HAP180 B2_tag26_tag26_4 21477 12907 B within-spp 2 tag26_tag26 4 1 6644.41666666667 4447 12085.7115121719 8721.73038003148 11447102.5 48.8
HAP180 B2_tag27_tag27_4 28208 14985 B within-spp 2 tag27_tag27 4 2 25910.1666666667 11220.6666666667 4070.59180115913 4013.12384885034 11447102.5 48.8
HAP180 B2_tag28_tag28_4 6617 5065 B within-spp 2 tag28_tag28 4 3 4064.83333333333 3005.08333333333 6086.58731395301 5064.8595435512 11447102.5 48.8
HAP180 B3_tag29_tag29_4 22779 13967 B within-spp 3 tag29_tag29 4 1 11664.5 7126.33333333333 7301.70011573578 5889.54137237476 11447102.5 48.8
HAP180 B3_tag31_tag31_4 16376 12165 B within-spp 3 tag31_tag31 4 2 9583.58333333333 6830.16666666667 6389.03652948184 5352.11317439789 11447102.5 48.8
HAP180 B3_tag32_tag32_4 19856 12761 B within-spp 3 tag32_tag32 4 3 14251.5 8574.16666666667 5209.38736273375 4472.3652444358 11447102.5 48.8
HAP180 C1_tag33_tag33_4 11954 8347 C within-spp 1 tag33_tag33 4 1 18745.25 10774 2384.39103239487 2328.08010024132 9148299.129 39
HAP180 C1_tag34_tag34_4 112320 35730 C within-spp 1 tag34_tag34 4 2 15205.6666666667 5962.91666666667 27618.945568538 18006.0624694291 9148299.129 39
HAP180 C1_tag35_tag35_4 7138 5549 C within-spp 1 tag35_tag35 4 3 16927.5833333333 10320.9166666667 1576.656364612 1615.62635747794 9148299.129 39
HAP180 C2_tag36_tag36_4 6830 5228 C within-spp 2 tag36_tag36 4 1 13507.25 8229.08333333333 1890.64169242444 1909.09963645201 9148299.129 39
HAP180 C2_tag37_tag37_4 34600 15956 C within-spp 2 tag37_tag37 4 2 94891.1666666667 24582 1363.34502509015 1950.52396062159 9148299.129 39
HAP180 C2_tag38_tag38_4 6387 5001 C within-spp 2 tag38_tag38 4 3 12973 7707.41666666667 1840.82270870269 1949.81089643093 9148299.129 39
HAP180 C3_tag51_tag51_4 15013 10115 C within-spp 3 tag51_tag51 4 1 18703.1666666667 10617.25 3001.28892611768 2862.84819515411 9148299.129 39
HAP180 C3_tag52_tag52_4 25721 12717 C within-spp 3 tag52_tag52 4 2 33934 14067.0833333333 2834.05490068957 2716.59619087112 9148299.129 39
HAP180 C3_tag53_tag53_4 8201 5938 C within-spp 3 tag53_tag53 4 3 12809.8333333333 7245.83333333333 2393.7500357798 2462.6139160437 9148299.129 39
HAP180 D1_tag54_tag54_4 20305 11457 D within-spp 1 tag54_tag54 4 1 43969.8333333333 15788.75 1726.64732259617 2180.55799224131 7318639.303 31.2
HAP180 D1_tag55_tag55_4 9999 6675 D within-spp 1 tag55_tag55 4 2 20732.5833333333 9532.58333333333 1803.26109867318 2104.19088914338 7318639.303 31.2
HAP180 D1_tag56_tag56_4 24034 13648 D within-spp 1 tag56_tag56 4 3 42170.9166666667 15970.3333333333 2130.92655088124 2568.02654922669 7318639.303 31.2
HAP180 D2_tag61_tag61_4 55924 22697 D within-spp 2 tag61_tag61 4 1 61743.0833333333 19059.3333333333 3386.61149899381 3578.53466368184 7318639.303 31.2
HAP180 D2_tag62_tag62_4 26037 13627 D within-spp 2 tag62_tag62 4 2 90701 22888.75 1073.33263139326 1789.05073453116 7318639.303 31.2
HAP180 D2_tag63_tag63_4 70504 28808 D within-spp 2 tag63_tag63 4 3 133652.333333333 33851.75 1972.38947817347 2557.26926968325 7318639.303 31.2
HAP180 D3_tag01_tag01_5 16783 12341 D within-spp 3 tag01_tag01 5 1 41403.0833333333 20631.75 1515.6271453213 1797.45804403407 7318639.303 31.2
HAP180 D3_tag02_tag02_5 28596 18676 D within-spp 3 tag02_tag02 5 2 33380.75 18693.1666666667 3203.0569714581 3002.24039087367 7318639.303 31.2
HAP180 D3_tag03_tag03_5 24732 16016 D within-spp 3 tag03_tag03 5 3 51767 24337.0833333333 1786.33005582707 1977.5615401736 7318639.303 31.2
HAP180 E1_tag04_tag04_5 9808 6755 E within-spp 1 tag04_tag04 5 1 18882.0833333333 9474.66666666667 1942.16450338725 2142.42629468055 5864294.314 25
HAP180 E1_tag05_tag05_5 34190 17139 E within-spp 1 tag05_tag05 5 2 106577.083333333 27111.25 1199.4737142522 1899.67983770575 5864294.314 25
HAP180 E1_tag06_tag06_5 12098 8895 E within-spp 1 tag06_tag06 5 3 23044 12535.5 1962.95877451831 2132.30226157712 5864294.314 25
HAP180 E2_tag07_tag07_5 15957 12235 E within-spp 2 tag07_tag07 5 1 53469.3333333333 26345.5 1115.84003915017 1395.53908637149 5864294.314 25
HAP180 E2_tag08_tag08_5 36076 23369 E within-spp 2 tag08_tag08 5 2 85651.75 36773.5833333333 1574.84422676711 1909.62747261961 5864294.314 25
HAP180 E2_tag09_tag09_5 65848 31381 E within-spp 2 tag09_tag09 5 3 71253.6666666667 27239.4166666667 3455.3403848223 3461.89149914493 5864294.314 25
HAP180 E3_tag10_tag10_5 29193 17275 E within-spp 3 tag10_tag10 5 1 95299.0833333333 33571.1666666667 1145.36911775122 1546.30833999414 5864294.314 25
HAP180 E3_tag11_tag11_5 14278 10258 E within-spp 3 tag11_tag11 5 2 55053.8333333333 24044.5 969.695274019672 1282.0100230822 5864294.314 25
HAP180 E3_tag12_tag12_5 11846 8568 E within-spp 3 tag12_tag12 5 3 87549.75 28992.5833333333 505.908857535287 888.049184992714 5864294.314 25
HAP180 F1_tag26_tag26_5 17382 11238 F within-spp 1 tag26_tag26 5 1 41197.9166666667 16100.1666666667 1577.5384596713 2097.50561588389 4691435.451 20
HAP180 F1_tag27_tag27_5 10883 7129 F within-spp 1 tag27_tag27 5 2 23306.9166666667 10469.8333333333 1745.89962207213 2046.13047008071 4691435.451 20
HAP180 F1_tag28_tag28_5 7382 5302 F within-spp 1 tag28_tag28 5 3 18639.5833333333 9589.08333333333 1480.78943109422 1661.52586708844 4691435.451 20
HAP180 F2_tag29_tag29_5 19192 12102 F within-spp 2 tag29_tag29 5 1 43709.4166666667 17799.9166666667 1641.72605064126 2043.07192449403 4691435.451 20
HAP180 F2_tag31_tag31_5 19868 13864 F within-spp 2 tag31_tag31 5 2 46117.0833333333 21385.75 1610.8228584852 1948.08786224472 4691435.451 20
HAP180 F2_tag32_tag32_5 14654 10202 F within-spp 2 tag32_tag32 5 3 37461.9166666667 16921.1666666667 1462.58683151556 1811.75509962867 4691435.451 20
HAP180 F3_tag33_tag33_5 4092 3364 F within-spp 3 tag33_tag33 5 1 16264.1666666667 9796.66666666667 940.717610288466 1031.8632187819 4691435.451 20
HAP180 F3_tag34_tag34_5 11135 8212 F within-spp 3 tag34_tag34 5 2 34638.8333333333 16727.3333333333 1201.93900872335 1475.25367661711 4691435.451 20
HAP180 F3_tag35_tag35_5 25810 12897 F within-spp 3 tag35_tag35 5 3 107520.75 33064.75 897.534568908792 1172.1088167913 4691435.451 20
HAP180 G1_tag36_tag36_5 29776 17070 G within-spp 1 tag36_tag36 5 1 64215.4166666667 24392.9166666667 1733.73419934206 2102.8789095195 3753148.361 16
HAP180 G1_tag37_tag37_5 32679 16005 G within-spp 1 tag37_tag37 5 2 88482.8333333333 24713.3333333333 1380.90945324611 1946.11646884273 3753148.361 16
HAP180 G1_tag38_tag38_5 33247 18869 G within-spp 1 tag38_tag38 5 3 63038.8333333333 22368.1666666667 1971.96753852784 2534.91248724005 3753148.361 16
HAP180 G2_tag51_tag51_5 12851 8861 G within-spp 2 tag51_tag51 5 1 63523.5833333333 24557.6666666667 756.410241340814 1084.27666852171 3753148.361 16
HAP180 G2_tag52_tag52_5 7840 5740 G within-spp 2 tag52_tag52 5 2 48798.75 18807.4166666667 600.707190245652 917.122234579443 3753148.361 16
HAP180 G2_tag53_tag53_5 9743 6726 G within-spp 2 tag53_tag53 5 3 58767.0833333333 19930.6666666667 619.889144291376 1014.09703639283 3753148.361 16
HAP180 G3_tag54_tag54_5 5877 4341 G within-spp 3 tag54_tag54 5 1 44243.8333333333 16296.5 496.65911256936 800.460528334305 3753148.361 16
HAP180 G3_tag55_tag55_5 11510 7179 G within-spp 3 tag55_tag55 5 2 118403.833333333 27811.3333333333 363.467033021172 775.687189874631 3753148.361 16
HAP180 G3_tag56_tag56_5 11843 7599 G within-spp 3 tag56_tag56 5 3 73786.5833333333 22722.8333333333 600.122339314171 1004.93607751381 3753148.361 16
HAP181 A1_tag01_tag01_4 1504 1397 A within-spp 1 tag01_tag01 4 1 8862.91666666667 6642.41666666667 634.492708382305 631.996637769888 15099906.46 61
HAP181 A1_tag02_tag02_4 790 742 A within-spp 1 tag02_tag02 4 2 3739.5 3199.41666666667 789.894370905201 696.911416143568 15099906.46 61
HAP181 A1_tag03_tag03_4 590 557 A within-spp 1 tag03_tag03 4 3 4090.66666666667 3441.41666666667 539.278846153846 486.365111267162 15099906.46 61
HAP181 A2_tag04_tag04_4 353 316 A within-spp 2 tag04_tag04 4 1 8054.83333333333 4966.83333333333 163.860249539614 191.184188450052 15099906.46 61
HAP181 A2_tag05_tag05_4 331 306 A within-spp 2 tag05_tag05 4 2 20218.5 9843.33333333333 61.2117120458986 93.4165255672198 15099906.46 61
HAP181 A2_tag06_tag06_4 329 314 A within-spp 2 tag06_tag06 4 3 11132.5 7331.83333333333 110.499079272401 128.694960332795 15099906.46 61
HAP181 A3_tag07_tag07_4 1378 1248 A within-spp 3 tag07_tag07 4 1 20534 13127.0833333333 250.91760007792 285.687224250119 15099906.46 61
HAP181 A3_tag08_tag08_4 621 593 A within-spp 3 tag08_tag08 4 2 13864.1666666667 10376 167.476275770872 171.739109483423 15099906.46 61
HAP181 A3_tag09_tag09_4 338 326 A within-spp 3 tag09_tag09 4 3 5023.08333333333 4038.58333333333 251.594870348557 242.56773208427 15099906.46 61
HAP181 B1_tag10_tag10_4 533 500 B within-spp 1 tag10_tag10 4 1 13509.4166666667 9230.5 147.51836064967 162.775580954445 12079925.17 48.8
HAP181 B1_tag11_tag11_4 615 584 B within-spp 1 tag11_tag11 4 2 8899.83333333333 6538.83333333333 258.373939586884 268.384268345525 12079925.17 48.8
HAP181 B1_tag12_tag12_4 1045 968 B within-spp 1 tag12_tag12 4 3 25193.0833333333 13387.5833333333 155.092369929577 217.278946287294 12079925.17 48.8
HAP181 B2_tag26_tag26_4 417 391 B within-spp 2 tag26_tag26 4 1 6644.41666666667 4447 234.657619806103 264.212952552282 12079925.17 48.8
HAP181 B2_tag27_tag27_4 1251 1074 B within-spp 2 tag27_tag27 4 2 25910.1666666667 11220.6666666667 180.527167585439 287.627294872557 12079925.17 48.8
HAP181 B2_tag28_tag28_4 202 192 B within-spp 2 tag28_tag28 4 3 4064.83333333333 3005.08333333333 185.807864201074 191.994675688417 12079925.17 48.8
HAP181 B3_tag29_tag29_4 466 437 B within-spp 3 tag29_tag29 4 1 11664.5 7126.33333333333 149.374083758412 184.272182983301 12079925.17 48.8
HAP181 B3_tag31_tag31_4 258 246 B within-spp 3 tag31_tag31 4 2 9583.58333333333 6830.16666666667 100.657756754172 108.230155437886 12079925.17 48.8
HAP181 B3_tag32_tag32_4 550 500 B within-spp 3 tag32_tag32 4 3 14251.5 8574.16666666667 144.297091534224 175.235688599475 12079925.17 48.8
HAP181 C1_tag33_tag33_4 407 376 C within-spp 1 tag33_tag33 4 1 18745.25 10774 81.1817927208226 104.87098570633 9654038.557 39
HAP181 C1_tag34_tag34_4 363 174 C within-spp 1 tag34_tag34 4 2 15205.6666666667 5962.91666666667 89.2599469496021 87.6869540912585 9654038.557 39
HAP181 C1_tag35_tag35_4 265 251 C within-spp 1 tag35_tag35 4 3 16927.5833333333 10320.9166666667 58.5337540798795 73.0802335063908 9654038.557 39
HAP181 C2_tag36_tag36_4 240 224 C within-spp 2 tag36_tag36 4 1 13507.25 8229.08333333333 66.4354328231135 81.7976890905224 9654038.557 39
HAP181 C2_tag37_tag37_4 1179 970 C within-spp 2 tag37_tag37 4 2 94891.1666666667 24582 46.4561787451238 118.576600764787 9654038.557 39
HAP181 C2_tag38_tag38_4 197 186 C within-spp 2 tag38_tag38 4 3 12973 7707.41666666667 56.7781546288445 72.5184616548995 9654038.557 39
HAP181 C3_tag51_tag51_4 268 252 C within-spp 3 tag51_tag51 4 1 18703.1666666667 10617.25 53.5765957636407 71.3235536508983 9654038.557 39
HAP181 C3_tag52_tag52_4 437 371 C within-spp 3 tag52_tag52 4 2 33934 14067.0833333333 48.1506159014558 79.2527472527473 9654038.557 39
HAP181 C3_tag53_tag53_4 134 133 C within-spp 3 tag53_tag53 4 3 12809.8333333333 7245.83333333333 39.112608803133 55.1579068430132 9654038.557 39
HAP181 D1_tag54_tag54_4 400 363 D within-spp 1 tag54_tag54 4 1 43969.8333333333 15788.75 34.0142294527688 69.0881165386747 7723230.846 31.2
HAP181 D1_tag55_tag55_4 141 133 D within-spp 1 tag55_tag55 4 2 20732.5833333333 9532.58333333333 25.4285243437263 41.9262004878006 7723230.846 31.2
HAP181 D1_tag56_tag56_4 299 273 D within-spp 1 tag56_tag56 4 3 42170.9166666667 15970.3333333333 26.5102371104889 51.3680574398364 7723230.846 31.2
HAP181 D2_tag61_tag61_4 601 505 D within-spp 2 tag61_tag61 4 1 61743.0833333333 19059.3333333333 36.394991611746 79.6210955262514 7723230.846 31.2
HAP181 D2_tag62_tag62_4 459 420 D within-spp 2 tag62_tag62 4 2 90701 22888.75 18.9215223646928 55.1406258533122 7723230.846 31.2
HAP181 D2_tag63_tag63_4 746 618 D within-spp 2 tag63_tag63 4 3 133652.333333333 33851.75 20.8697740655482 54.8594976626024 7723230.846 31.2
HAP181 D3_tag01_tag01_5 176 162 D within-spp 3 tag01_tag01 5 1 41403.0833333333 20631.75 15.8940819624947 23.5951870296994 7723230.846 31.2
HAP181 D3_tag02_tag02_5 245 226 D within-spp 3 tag02_tag02 5 2 33380.75 18693.1666666667 27.4426128831737 36.3303881097371 7723230.846 31.2
HAP181 D3_tag03_tag03_5 220 202 D within-spp 3 tag03_tag03 5 3 51767 24337.0833333333 15.8900457820619 24.9417726720197 7723230.846 31.2
HAP181 E1_tag04_tag04_5 313 289 E within-spp 1 tag04_tag04 5 1 18882.0833333333 9474.66666666667 61.9797603548337 91.6596889952153 6188486.254 25
HAP181 E1_tag05_tag05_5 648 569 E within-spp 1 tag05_tag05 5 2 106577.083333333 27111.25 22.7335176026741 63.0677301858085 6188486.254 25
HAP181 E1_tag06_tag06_5 308 297 E within-spp 1 tag06_tag06 5 3 23044 12535.5 49.9744835965978 71.1966016513103 6188486.254 25
HAP181 E2_tag07_tag07_5 117 114 E within-spp 2 tag07_tag07 5 1 53469.3333333333 26345.5 8.18156825096005 13.002979635991 6188486.254 25
HAP181 E2_tag08_tag08_5 365 315 E within-spp 2 tag08_tag08 5 2 85651.75 36773.5833333333 15.9335331735779 25.7406244972047 6188486.254 25
HAP181 E2_tag09_tag09_5 460 409 E within-spp 2 tag09_tag09 5 3 71253.6666666667 27239.4166666667 24.138266568738 45.1200925129943 6188486.254 25
HAP181 E3_tag10_tag10_5 442 384 E within-spp 3 tag10_tag10 5 1 95299.0833333333 33571.1666666667 17.3415938768211 34.3723532594935 6188486.254 25
HAP181 E3_tag11_tag11_5 449 414 E within-spp 3 tag11_tag11 5 2 55053.8333333333 24044.5 30.4939892166153 51.740314832914 6188486.254 25
HAP181 E3_tag12_tag12_5 436 407 E within-spp 3 tag12_tag12 5 3 87549.75 28992.5833333333 18.6203158775439 42.1844092310965 6188486.254 25
HAP181 F1_tag26_tag26_5 117 110 F within-spp 1 tag26_tag26 5 1 41197.9166666667 16100.1666666667 10.6185709228824 20.5308433660107 4950789.004 20
HAP181 F1_tag27_tag27_5 133 123 F within-spp 1 tag27_tag27 5 2 23306.9166666667 10469.8333333333 21.3364559161622 35.3028542319999 4950789.004 20
HAP181 F1_tag28_tag28_5 93 89 F within-spp 1 tag28_tag28 5 3 18639.5833333333 9589.08333333333 18.6552989828993 27.8905700058226 4950789.004 20
HAP181 F2_tag29_tag29_5 193 180 F within-spp 2 tag29_tag29 5 1 43709.4166666667 17799.9166666667 16.5096460907547 30.3877827143385 4950789.004 20
HAP181 F2_tag31_tag31_5 110 103 F within-spp 2 tag31_tag31 5 2 46117.0833333333 21385.75 8.91838707637264 14.4729551219854 4950789.004 20
HAP181 F2_tag32_tag32_5 103 98 F within-spp 2 tag32_tag32 5 3 37461.9166666667 16921.1666666667 10.280226808114 17.4036463206832 4950789.004 20
HAP181 F3_tag33_tag33_5 112 108 F within-spp 3 tag33_tag33 5 1 16264.1666666667 9796.66666666667 25.747891581698 33.1275944198707 4950789.004 20
HAP181 F3_tag34_tag34_5 140 126 F within-spp 3 tag34_tag34 5 2 34638.8333333333 16727.3333333333 15.1119408371144 22.6354071180902 4950789.004 20
HAP181 F3_tag35_tag35_5 368 300 F within-spp 3 tag35_tag35 5 3 107520.75 33064.75 12.7970833536782 27.2646852010071 4950789.004 20
HAP181 G1_tag36_tag36_5 402 376 G within-spp 1 tag36_tag36 5 1 64215.4166666667 24392.9166666667 23.4068091125573 46.3200040995508 3960631.203 16
HAP181 G1_tag37_tag37_5 306 285 G within-spp 1 tag37_tag37 5 2 88482.8333333333 24713.3333333333 12.9305759874326 34.6543701106016 3960631.203 16
HAP181 G1_tag38_tag38_5 237 224 G within-spp 1 tag38_tag38 5 3 63038.8333333333 22368.1666666667 14.0570970803711 30.0927657608655 3960631.203 16
HAP181 G2_tag51_tag51_5 282 258 G within-spp 2 tag51_tag51 5 1 63523.5833333333 24557.6666666667 16.5985283680733 31.5701817490804 3960631.203 16
HAP181 G2_tag52_tag52_5 167 160 G within-spp 2 tag52_tag52 5 2 48798.75 18807.4166666667 12.795676118753 25.56438284542 3960631.203 16
HAP181 G2_tag53_tag53_5 166 155 G within-spp 2 tag53_tag53 5 3 58767.0833333333 19930.6666666667 10.5615927283556 23.3697651859781 3960631.203 16
HAP181 G3_tag54_tag54_5 170 160 G within-spp 3 tag54_tag54 5 1 44243.8333333333 16296.5 14.3665218881727 29.5032675727917 3960631.203 16
HAP181 G3_tag55_tag55_5 280 256 G within-spp 3 tag55_tag55 5 2 118403.833333333 27811.3333333333 8.84194346185301 27.660665915574 3960631.203 16
HAP181 G3_tag56_tag56_5 251 229 G within-spp 3 tag56_tag56 5 3 73786.5833333333 22722.8333333333 12.718965394567 30.284295532394 3960631.203 16
HAP183 A1_tag01_tag01_4 2034 1851 A within-spp 1 tag01_tag01 4 1 8862.91666666667 6642.41666666667 858.083888862771 837.384235155378 33594455.38 61
HAP183 A1_tag02_tag02_4 837 791 A within-spp 1 tag02_tag02 4 2 3739.5 3199.41666666667 836.888086642599 742.933868153049 33594455.38 61
HAP183 A1_tag03_tag03_4 880 822 A within-spp 1 tag03_tag03 4 3 4090.66666666667 3441.41666666667 804.348109517601 717.759643557643 33594455.38 61
HAP183 A2_tag04_tag04_4 1617 1380 A within-spp 2 tag04_tag04 4 1 8054.83333333333 4966.83333333333 750.600633160214 834.918291332506 33594455.38 61
HAP183 A2_tag05_tag05_4 2374 2003 A within-spp 2 tag05_tag05 4 2 20218.5 9843.33333333333 439.022974008952 611.481374873011 33594455.38 61
HAP183 A2_tag06_tag06_4 1457 1325 A within-spp 2 tag06_tag06 4 3 11132.5 7331.83333333333 489.353065349203 543.059944079471 33594455.38 61
HAP183 A3_tag07_tag07_4 4141 3536 A within-spp 3 tag07_tag07 4 1 20534 13127.0833333333 754.027417940976 809.447135375337 33594455.38 61
HAP183 A3_tag08_tag08_4 2398 2172 A within-spp 3 tag08_tag08 4 2 13864.1666666667 10376 646.711931237603 629.034309946029 33594455.38 61
HAP183 A3_tag09_tag09_4 1318 1212 A within-spp 3 tag09_tag09 4 3 5023.08333333333 4038.58333333333 981.071121655026 901.816230939067 33594455.38 61
HAP183 B1_tag10_tag10_4 939 880 B within-spp 1 tag10_tag10 4 1 13509.4166666667 9230.5 259.886943058237 286.485022479822 26875564.3 48.8
HAP183 B1_tag11_tag11_4 757 707 B within-spp 1 tag11_tag11 4 2 8899.83333333333 6538.83333333333 318.031011816701 324.910407055285 26875564.3 48.8
HAP183 B1_tag12_tag12_4 686 640 B within-spp 1 tag12_tag12 4 3 25193.0833333333 13387.5833333333 101.811833274344 143.655501677549 26875564.3 48.8
HAP183 B2_tag26_tag26_4 691 616 B within-spp 2 tag26_tag26 4 1 6644.41666666667 4447 388.845120589969 416.253654148864 26875564.3 48.8
HAP183 B2_tag27_tag27_4 906 775 B within-spp 2 tag27_tag27 4 2 25910.1666666667 11220.6666666667 130.741497867632 207.552284475076 26875564.3 48.8
HAP183 B2_tag28_tag28_4 239 222 B within-spp 2 tag28_tag28 4 3 4064.83333333333 3005.08333333333 219.841977940875 221.993843764732 26875564.3 48.8
HAP183 B3_tag29_tag29_4 1179 1051 B within-spp 3 tag29_tag29 4 1 11664.5 7126.33333333333 377.922842813665 443.180925206979 26875564.3 48.8
HAP183 B3_tag31_tag31_4 666 625 B within-spp 3 tag31_tag31 4 2 9583.58333333333 6830.16666666667 259.837465109606 274.974988409263 26875564.3 48.8
HAP183 B3_tag32_tag32_4 1273 1143 B within-spp 3 tag32_tag32 4 3 14251.5 8574.16666666667 333.982177314669 400.5887841384 26875564.3 48.8
HAP183 C1_tag33_tag33_4 1352 1218 C within-spp 1 tag33_tag33 4 1 18745.25 10774 269.675144369907 339.715054761463 21478422.29 39
HAP183 C1_tag34_tag34_4 1637 653 C within-spp 1 tag34_tag34 4 2 15205.6666666667 5962.91666666667 402.53039437052 329.078051848229 21478422.29 39
HAP183 C1_tag35_tag35_4 1258 1137 C within-spp 1 tag35_tag35 4 3 16927.5833333333 10320.9166666667 277.869670311277 331.044723094686 21478422.29 39
HAP183 C2_tag36_tag36_4 1192 1063 C within-spp 2 tag36_tag36 4 1 13507.25 8229.08333333333 329.96264968813 388.173854925113 21478422.29 39
HAP183 C2_tag37_tag37_4 3846 2810 C within-spp 2 tag37_tag37 4 2 94891.1666666667 24582 151.544074176205 343.50541046294 21478422.29 39
HAP183 C2_tag38_tag38_4 763 701 C within-spp 2 tag38_tag38 4 3 12973 7707.41666666667 219.90726894319 273.308825914433 21478422.29 39
HAP183 C3_tag51_tag51_4 1571 1406 C within-spp 3 tag51_tag51 4 1 18703.1666666667 10617.25 314.06280576373 397.940144576044 21478422.29 39
HAP183 C3_tag52_tag52_4 2566 1986 C within-spp 3 tag52_tag52 4 2 33934 14067.0833333333 282.7333647669 424.247859956755 21478422.29 39
HAP183 C3_tag53_tag53_4 869 789 C within-spp 3 tag53_tag53 4 3 12809.8333333333 7245.83333333333 253.648186939721 327.214951121334 21478422.29 39
HAP183 D1_tag54_tag54_4 1672 1409 D within-spp 1 tag54_tag54 4 1 43969.8333333333 15788.75 142.179479112573 268.168474388409 17182737.83 31.2
HAP183 D1_tag55_tag55_4 846 757 D within-spp 1 tag55_tag55 4 2 20732.5833333333 9532.58333333333 152.571146062358 238.632584731316 17182737.83 31.2
HAP183 D1_tag56_tag56_4 1813 1514 D within-spp 1 tag56_tag56 4 3 42170.9166666667 15970.3333333333 160.746019669954 284.876333201144 17182737.83 31.2
HAP183 D2_tag61_tag61_4 3308 2431 D within-spp 2 tag61_tag61 4 1 61743.0833333333 19059.3333333333 200.323847340525 383.284917275875 17182737.83 31.2
HAP183 D2_tag62_tag62_4 3037 2386 D within-spp 2 tag62_tag62 4 2 90701 22888.75 125.195345145037 313.251269728578 17182737.83 31.2
HAP183 D2_tag63_tag63_4 5589 4017 D within-spp 2 tag63_tag63 4 3 133652.333333333 33851.75 156.355452080896 356.586734806915 17182737.83 31.2
HAP183 D3_tag01_tag01_5 1590 1460 D within-spp 3 tag01_tag01 5 1 41403.0833333333 20631.75 143.58858136572 212.647981872599 17182737.83 31.2
HAP183 D3_tag02_tag02_5 1376 1249 D within-spp 3 tag02_tag02 5 2 33380.75 18693.1666666667 154.12667480509 200.781658181688 17182737.83 31.2
HAP183 D3_tag03_tag03_5 2533 2205 D within-spp 3 tag03_tag03 5 3 51767 24337.0833333333 182.952208936195 272.260439315859 17182737.83 31.2
HAP183 E1_tag04_tag04_5 1228 1078 E within-spp 1 tag04_tag04 5 1 18882.0833333333 9474.66666666667 243.166599730785 341.900154798762 13768219.42 25
HAP183 E1_tag05_tag05_5 3389 2677 E within-spp 1 tag05_tag05 5 2 106577.083333333 27111.25 118.89489375843 296.717598782793 13768219.42 25
HAP183 E1_tag06_tag06_5 1100 1008 E within-spp 1 tag06_tag06 5 3 23044 12535.5 178.480298559278 241.636951058992 13768219.42 25
HAP183 E2_tag07_tag07_5 906 825 E within-spp 2 tag07_tag07 5 1 53469.3333333333 26345.5 63.3547079946137 94.1005105236188 13768219.42 25
HAP183 E2_tag08_tag08_5 2460 2051 E within-spp 2 tag08_tag08 5 2 85651.75 36773.5833333333 107.387648238361 167.600066170689 13768219.42 25
HAP183 E2_tag09_tag09_5 3254 2667 E within-spp 2 tag09_tag09 5 3 71253.6666666667 27239.4166666667 170.751998727551 294.218304968596 13768219.42 25
HAP183 E3_tag10_tag10_5 2894 2352 E within-spp 3 tag10_tag10 5 1 95299.0833333333 33571.1666666667 113.544282080363 210.530663714398 13768219.42 25
HAP183 E3_tag11_tag11_5 2324 2041 E within-spp 3 tag11_tag11 5 2 55053.8333333333 24044.5 157.835258216957 255.077252594148 13768219.42 25
HAP183 E3_tag12_tag12_5 2237 1984 E within-spp 3 tag12_tag12 5 3 87549.75 28992.5833333333 95.5358867386829 205.636039101954 13768219.42 25
HAP183 F1_tag26_tag26_5 1691 1472 F within-spp 1 tag26_tag26 5 1 41197.9166666667 16100.1666666667 153.470114791403 274.740013043343 11014575.53 20
HAP183 F1_tag27_tag27_5 606 549 F within-spp 1 tag27_tag27 5 2 23306.9166666667 10469.8333333333 97.2172352270249 157.571276206243 11014575.53 20
HAP183 F1_tag28_tag28_5 477 446 F within-spp 1 tag28_tag28 5 3 18639.5833333333 9589.08333333333 95.6836302671286 139.76622722019 11014575.53 20
HAP183 F2_tag29_tag29_5 1940 1698 F within-spp 2 tag29_tag29 5 1 43709.4166666667 17799.9166666667 165.951882984788 286.65808360526 11014575.53 20
HAP183 F2_tag31_tag31_5 856 801 F within-spp 2 tag31_tag31 5 2 46117.0833333333 21385.75 69.4012667034089 112.551816045731 11014575.53 20
HAP183 F2_tag32_tag32_5 681 625 F within-spp 2 tag32_tag32 5 3 37461.9166666667 16921.1666666667 67.9692665662684 110.992642351296 11014575.53 20
HAP183 F3_tag33_tag33_5 308 284 F within-spp 3 tag33_tag33 5 1 16264.1666666667 9796.66666666667 70.8067018496695 87.1133038448452 11014575.53 20
HAP183 F3_tag34_tag34_5 297 272 F within-spp 3 tag34_tag34 5 2 34638.8333333333 16727.3333333333 32.0589030615927 48.8637360009565 11014575.53 20
HAP183 F3_tag35_tag35_5 1527 1161 F within-spp 3 tag35_tag35 5 3 107520.75 33064.75 53.1009409811594 105.514331727898 11014575.53 20
HAP183 G1_tag36_tag36_5 2285 1938 G within-spp 1 tag36_tag36 5 1 64215.4166666667 24392.9166666667 133.046166224362 238.74512751311 8811660.428 16
HAP183 G1_tag37_tag37_5 1796 1477 G within-spp 1 tag37_tag37 5 2 88482.8333333333 24713.3333333333 75.8931845536893 179.594753169679 8811660.428 16
HAP183 G1_tag38_tag38_5 1117 984 G within-spp 1 tag38_tag38 5 3 63038.8333333333 22368.1666666667 66.2522254800612 132.193221020945 8811660.428 16
HAP183 G2_tag51_tag51_5 828 749 G within-spp 2 tag51_tag51 5 1 63523.5833333333 24557.6666666667 48.7361045700875 91.6514191087644 8811660.428 16
HAP183 G2_tag52_tag52_5 1016 912 G within-spp 2 tag52_tag52 5 2 48798.75 18807.4166666667 77.8467481236712 145.716982218894 8811660.428 16
HAP183 G2_tag53_tag53_5 1293 1171 G within-spp 2 tag53_tag53 5 3 58767.0833333333 19930.6666666667 82.2658999865287 176.554806663099 8811660.428 16
HAP183 G3_tag54_tag54_5 792 710 G within-spp 3 tag54_tag54 5 1 44243.8333333333 16296.5 66.9310902084283 130.920749854263 8811660.428 16
HAP183 G3_tag55_tag55_5 2292 1892 G within-spp 3 tag55_tag55 5 2 118403.833333333 27811.3333333333 72.3776229091682 204.429609032289 8811660.428 16
HAP183 G3_tag56_tag56_5 1692 1396 G within-spp 3 tag56_tag56 5 3 73786.5833333333 22722.8333333333 85.7390017832962 184.615181498786 8811660.428 16
HAP184 A1_tag01_tag01_4 343 329 A within-spp 1 tag01_tag01 4 1 8862.91666666667 6642.41666666667 144.701462084528 148.838148766137 15545507.28 61
HAP184 A1_tag02_tag02_4 231 218 A within-spp 1 tag02_tag02 4 2 3739.5 3199.41666666667 230.96911351785 204.752949756466 15545507.28 61
HAP184 A1_tag03_tag03_4 199 188 A within-spp 1 tag03_tag03 4 3 4090.66666666667 3441.41666666667 181.892356584094 164.159139889096 15545507.28 61
HAP184 A2_tag04_tag04_4 494 450 A within-spp 2 tag04_tag04 4 1 8054.83333333333 4966.83333333333 229.311510687165 272.255964564948 15545507.28 61
HAP184 A2_tag05_tag05_4 471 439 A within-spp 2 tag05_tag05 4 2 20218.5 9843.33333333333 87.1018621559463 134.019133084998 15545507.28 61
HAP184 A2_tag06_tag06_4 382 365 A within-spp 2 tag06_tag06 4 3 11132.5 7331.83333333333 128.299842802605 149.597644972835 15545507.28 61
HAP184 A3_tag07_tag07_4 1180 1071 A within-spp 3 tag07_tag07 4 1 20534 13127.0833333333 214.864127788059 245.169084272338 15545507.28 61
HAP184 A3_tag08_tag08_4 490 454 A within-spp 3 tag08_tag08 4 2 13864.1666666667 10376 132.147141912604 131.483230531997 15545507.28 61
HAP184 A3_tag09_tag09_4 284 271 A within-spp 3 tag09_tag09 4 3 5023.08333333333 4038.58333333333 211.399240174528 201.643728205022 15545507.28 61
HAP184 B1_tag10_tag10_4 337 320 B within-spp 1 tag10_tag10 4 1 13509.4166666667 9230.5 93.2714587972587 104.176371810844 12436405.82 48.8
HAP184 B1_tag11_tag11_4 444 422 B within-spp 1 tag11_tag11 4 2 8899.83333333333 6538.83333333333 186.533380774921 193.935207605842 12436405.82 48.8
HAP184 B1_tag12_tag12_4 680 640 B within-spp 1 tag12_tag12 4 3 25193.0833333333 13387.5833333333 100.921350767572 143.655501677549 12436405.82 48.8
HAP184 B2_tag26_tag26_4 291 271 B within-spp 2 tag26_tag26 4 1 6644.41666666667 4447 163.753878569726 183.124578367439 12436405.82 48.8
HAP184 B2_tag27_tag27_4 954 856 B within-spp 2 tag27_tag27 4 2 25910.1666666667 11220.6666666667 137.668199741414 229.244845820213 12436405.82 48.8
HAP184 B2_tag28_tag28_4 155 148 B within-spp 2 tag28_tag28 4 3 4064.83333333333 3005.08333333333 142.575341342408 147.995895843155 12436405.82 48.8
HAP184 B3_tag29_tag29_4 352 324 B within-spp 3 tag29_tag29 4 1 11664.5 7126.33333333333 112.831925929101 136.622854202722 12436405.82 48.8
HAP184 B3_tag31_tag31_4 161 157 B within-spp 3 tag31_tag31 4 2 9583.58333333333 6830.16666666667 62.8135613853552 69.0737170884068 12436405.82 48.8
HAP184 B3_tag32_tag32_4 389 365 B within-spp 3 tag32_tag32 4 3 14251.5 8574.16666666667 102.057397466933 127.922052677617 12436405.82 48.8
HAP184 C1_tag33_tag33_4 862 798 C within-spp 1 tag33_tag33 4 1 18745.25 10774 171.937850922234 222.571932429924 9938930.882 39
HAP184 C1_tag34_tag34_4 470 277 C within-spp 1 tag34_tag34 4 2 15205.6666666667 5962.91666666667 115.570730210229 139.593599329187 9938930.882 39
HAP184 C1_tag35_tag35_4 592 560 C within-spp 1 tag35_tag35 4 3 16927.5833333333 10320.9166666667 130.762197793542 163.047532922625 9938930.882 39
HAP184 C2_tag36_tag36_4 805 732 C within-spp 2 tag36_tag36 4 1 13507.25 8229.08333333333 222.83551426086 267.303162563671 9938930.882 39
HAP184 C2_tag37_tag37_4 3201 2469 C within-spp 2 tag37_tag37 4 2 94891.1666666667 24582 126.129116338542 301.820234317794 9938930.882 39
HAP184 C2_tag38_tag38_4 454 428 C within-spp 2 tag38_tag38 4 3 12973 7707.41666666667 130.849148230941 166.870438646758 9938930.882 39
HAP184 C3_tag51_tag51_4 576 533 C within-spp 3 tag51_tag51 4 1 18703.1666666667 10617.25 115.149698357676 150.854976571146 9938930.882 39
HAP184 C3_tag52_tag52_4 1037 882 C within-spp 3 tag52_tag52 4 2 33934 14067.0833333333 114.261301349679 188.412191582003 9938930.882 39
HAP184 C3_tag53_tag53_4 268 250 C within-spp 3 tag53_tag53 4 3 12809.8333333333 7245.83333333333 78.225217606266 103.680276020702 9938930.882 39
HAP184 D1_tag54_tag54_4 3808 2995 D within-spp 1 tag54_tag54 4 1 43969.8333333333 15788.75 323.815464390358 570.024542791545 7951144.706 31.2
HAP184 D1_tag55_tag55_4 1252 1086 D within-spp 1 tag55_tag55 4 2 20732.5833333333 9532.58333333333 225.790868640747 342.344764885349 7951144.706 31.2
HAP184 D1_tag56_tag56_4 2707 2268 D within-spp 1 tag56_tag56 4 3 42170.9166666667 15970.3333333333 240.010742000312 426.750015654025 7951144.706 31.2
HAP184 D2_tag61_tag61_4 6582 4538 D within-spp 2 tag61_tag61 4 1 61743.0833333333 19059.3333333333 398.588743408506 715.486200986393 7951144.706 31.2
HAP184 D2_tag62_tag62_4 5194 3768 D within-spp 2 tag62_tag62 4 2 90701 22888.75 214.114133251012 494.690186226858 7951144.706 31.2
HAP184 D2_tag63_tag63_4 8046 5736 D within-spp 2 tag63_tag63 4 3 133652.333333333 33851.75 225.091423768634 509.181356946096 7951144.706 31.2
HAP184 D3_tag01_tag01_5 382 363 D within-spp 3 tag01_tag01 5 1 41403.0833333333 20631.75 34.4973824413238 52.8706968628449 7951144.706 31.2
HAP184 D3_tag02_tag02_5 586 549 D within-spp 3 tag02_tag02 5 2 33380.75 18693.1666666667 65.6382495899583 88.253907399317 7951144.706 31.2
HAP184 D3_tag03_tag03_5 694 623 D within-spp 3 tag03_tag03 5 3 51767 24337.0833333333 50.1258716943226 76.9243780924173 7951144.706 31.2
HAP184 E1_tag04_tag04_5 2917 2404 E within-spp 1 tag04_tag04 5 1 18882.0833333333 9474.66666666667 577.61968356246 762.456374894455 6371109.54 25
HAP184 E1_tag05_tag05_5 7208 5285 E within-spp 1 tag05_tag05 5 2 106577.083333333 27111.25 252.875300740857 585.787265434091 6371109.54 25
HAP184 E1_tag06_tag06_5 2388 2120 E within-spp 1 tag06_tag06 5 3 23044 12535.5 387.464502690505 508.204698655817 6371109.54 25
HAP184 E2_tag07_tag07_5 395 375 E within-spp 2 tag07_tag07 5 1 53469.3333333333 26345.5 27.6215338387113 42.7729593289177 6371109.54 25
HAP184 E2_tag08_tag08_5 1068 942 E within-spp 2 tag08_tag08 5 2 85651.75 36773.5833333333 46.6219546010443 76.9767246868789 6371109.54 25
HAP184 E2_tag09_tag09_5 1174 1018 E within-spp 2 tag09_tag09 5 3 71253.6666666667 27239.4166666667 61.6050542428226 112.303799946768 6371109.54 25
HAP184 E3_tag10_tag10_5 772 698 E within-spp 3 tag10_tag10 5 1 95299.0833333333 33571.1666666667 30.2889377215066 62.4789129560585 6371109.54 25
HAP184 E3_tag11_tag11_5 924 838 E within-spp 3 tag11_tag11 5 2 55053.8333333333 24044.5 62.7537773633686 104.730395724594 6371109.54 25
HAP184 E3_tag12_tag12_5 787 721 E within-spp 3 tag12_tag12 5 3 87549.75 28992.5833333333 33.6105243018969 74.7296291292888 6371109.54 25
HAP184 F1_tag26_tag26_5 335 317 F within-spp 1 tag26_tag26 5 1 41197.9166666667 16100.1666666667 30.403600505689 59.1661577002308 5096887.632 20
HAP184 F1_tag27_tag27_5 358 333 F within-spp 1 tag27_tag27 5 2 23306.9166666667 10469.8333333333 57.4319640450081 95.5760199939509 5096887.632 20
HAP184 F1_tag28_tag28_5 257 235 F within-spp 1 tag28_tag28 5 3 18639.5833333333 9589.08333333333 51.5528154688723 73.6436399030147 5096887.632 20
HAP184 F2_tag29_tag29_5 544 502 F within-spp 2 tag29_tag29 5 1 43709.4166666667 17799.9166666667 46.5349610019199 84.7481495699886 5096887.632 20
HAP184 F2_tag31_tag31_5 349 332 F within-spp 2 tag31_tag31 5 2 46117.0833333333 21385.75 28.2956099059459 46.6506902961084 5096887.632 20
HAP184 F2_tag32_tag32_5 311 295 F within-spp 2 tag32_tag32 5 3 37461.9166666667 16921.1666666667 31.0402964788685 52.3885271898116 5096887.632 20
HAP184 F3_tag33_tag33_5 312 294 F within-spp 3 tag33_tag33 5 1 16264.1666666667 9796.66666666667 71.7262694061587 90.1806736985369 5096887.632 20
HAP184 F3_tag34_tag34_5 341 312 F within-spp 3 tag34_tag34 5 2 34638.8333333333 16727.3333333333 36.8083701818287 56.049579530509 5096887.632 20
HAP184 F3_tag35_tag35_5 1520 1239 F within-spp 3 tag35_tag35 5 3 107520.75 33064.75 52.8575181999754 112.603149880159 5096887.632 20
HAP184 G1_tag36_tag36_5 840 746 G within-spp 1 tag36_tag36 5 1 64215.4166666667 24392.9166666667 48.9097503844482 91.9008591975129 4077510.105 16
HAP184 G1_tag37_tag37_5 834 733 G within-spp 1 tag37_tag37 5 2 88482.8333333333 24713.3333333333 35.2421580833947 89.1286080388454 4077510.105 16
HAP184 G1_tag38_tag38_5 469 431 G within-spp 1 tag38_tag38 5 3 63038.8333333333 22368.1666666667 27.8176309311985 57.9017055488082 4077510.105 16
HAP184 G2_tag51_tag51_5 424 396 G within-spp 2 tag51_tag51 5 1 63523.5833333333 24557.6666666667 24.9566525817839 48.4565580334722 4077510.105 16
HAP184 G2_tag52_tag52_5 357 337 G within-spp 2 tag52_tag52 5 2 48798.75 18807.4166666667 27.3536309844002 53.8449813681659 4077510.105 16
HAP184 G2_tag53_tag53_5 368 350 G within-spp 2 tag53_tag53 5 3 58767.0833333333 19930.6666666667 23.4136513496076 52.7704375167246 4077510.105 16
HAP184 G3_tag54_tag54_5 263 249 G within-spp 3 tag54_tag54 5 1 44243.8333333333 16296.5 22.2258544505261 45.9144601601571 4077510.105 16
HAP184 G3_tag55_tag55_5 511 469 G within-spp 3 tag55_tag55 5 2 118403.833333333 27811.3333333333 16.1365468178817 50.6752043531414 4077510.105 16
HAP184 G3_tag56_tag56_5 394 365 G within-spp 3 tag56_tag56 5 3 73786.5833333333 22722.8333333333 19.965228547647 48.2697286870035 4077510.105 16
HAP185 A1_tag01_tag01_4 24 23 A within-spp 1 tag01_tag01 4 1 8862.91666666667 6642.41666666667 10.1248836443985 10.4050985459609 18147695.16 61
HAP185 A1_tag02_tag02_4 10 10 A within-spp 1 tag02_tag02 4 2 3739.5 3199.41666666667 9.99866292285065 9.39233714479202 18147695.16 61
HAP185 A1_tag03_tag03_4 14 14 A within-spp 1 tag03_tag03 4 3 4090.66666666667 3441.41666666667 12.7964471968709 12.2246168002518 18147695.16 61
HAP185 A2_tag04_tag04_4 15 14 A within-spp 2 tag04_tag04 4 1 8054.83333333333 4966.83333333333 6.96290012207991 8.47018556424281 18147695.16 61
HAP185 A2_tag05_tag05_4 21 20 A within-spp 2 tag05_tag05 4 2 20218.5 9843.33333333333 3.88352251650716 6.10565526583136 18147695.16 61
HAP185 A2_tag06_tag06_4 17 16 A within-spp 2 tag06_tag06 4 3 11132.5 7331.83333333333 5.70967886817876 6.55770498511059 18147695.16 61
HAP185 A3_tag07_tag07_4 78 65 A within-spp 3 tag07_tag07 4 1 20534 13127.0833333333 14.2028830232785 14.8795429296937 18147695.16 61
HAP185 A3_tag08_tag08_4 37 34 A within-spp 3 tag08_tag08 4 2 13864.1666666667 10376 9.97845765462523 9.84676175790285 18147695.16 61
HAP185 A3_tag09_tag09_4 10 9 A within-spp 3 tag09_tag09 4 3 5023.08333333333 4038.58333333333 7.44363521741294 6.69665518024059 18147695.16 61
HAP185 B1_tag10_tag10_4 0 0 B within-spp 1 tag10_tag10 4 1 13509.4166666667 9230.5 0 0 14518156.12 48.8
HAP185 B1_tag11_tag11_4 0 0 B within-spp 1 tag11_tag11 4 2 8899.83333333333 6538.83333333333 0 0 14518156.12 48.8
HAP185 B1_tag12_tag12_4 0 0 B within-spp 1 tag12_tag12 4 3 25193.0833333333 13387.5833333333 0 0 14518156.12 48.8
HAP185 B2_tag26_tag26_4 9 9 B within-spp 2 tag26_tag26 4 1 6644.41666666667 4447 5.06455294545546 6.08162806386328 14518156.12 48.8
HAP185 B2_tag27_tag27_4 13 12 B within-spp 2 tag27_tag27 4 2 25910.1666666667 11220.6666666667 1.87598175748258 3.21371279187214 14518156.12 48.8
HAP185 B2_tag28_tag28_4 7 6 B within-spp 2 tag28_tag28 4 3 4064.83333333333 3005.08333333333 6.43888638320554 5.99983361526303 14518156.12 48.8
HAP185 B3_tag29_tag29_4 11 11 B within-spp 3 tag29_tag29 4 1 11664.5 7126.33333333333 3.52599768528441 4.63843023527761 14518156.12 48.8
HAP185 B3_tag31_tag31_4 9 8 B within-spp 3 tag31_tag31 4 2 9583.58333333333 6830.16666666667 3.51131709607575 3.51967985163856 14518156.12 48.8
HAP185 B3_tag32_tag32_4 14 13 B within-spp 3 tag32_tag32 4 3 14251.5 8574.16666666667 3.67301687541662 4.55612790358635 14518156.12 48.8
HAP185 C1_tag33_tag33_4 19 19 C within-spp 1 tag33_tag33 4 1 18745.25 10774 3.78981341939958 5.299331724522 11602624.77 39
HAP185 C1_tag34_tag34_4 34 10 C within-spp 1 tag34_tag34 4 2 15205.6666666667 5962.91666666667 8.36043580244207 5.03948012018727 11602624.77 39
HAP185 C1_tag35_tag35_4 9 9 C within-spp 1 tag35_tag35 4 3 16927.5833333333 10320.9166666667 1.98793881780723 2.62040677911361 11602624.77 39
HAP185 C2_tag36_tag36_4 9 9 C within-spp 2 tag36_tag36 4 1 13507.25 8229.08333333333 2.49132873086676 3.28651429381563 11602624.77 39
HAP185 C2_tag37_tag37_4 63 53 C within-spp 2 tag37_tag37 4 2 94891.1666666667 24582 2.48239123065547 6.47892767065332 11602624.77 39
HAP185 C2_tag38_tag38_4 6 6 C within-spp 2 tag38_tag38 4 3 12973 7707.41666666667 1.72928389732521 2.33930521467418 11602624.77 39
HAP185 C3_tag51_tag51_4 0 0 C within-spp 3 tag51_tag51 4 1 18703.1666666667 10617.25 0 0 11602624.77 39
HAP185 C3_tag52_tag52_4 0 0 C within-spp 3 tag52_tag52 4 2 33934 14067.0833333333 0 0 11602624.77 39
HAP185 C3_tag53_tag53_4 0 0 C within-spp 3 tag53_tag53 4 3 12809.8333333333 7245.83333333333 0 0 11602624.77 39
HAP185 D1_tag54_tag54_4 30 26 D within-spp 1 tag54_tag54 4 1 43969.8333333333 15788.75 2.55106720895766 4.94846013775631 9282099.817 31.2
HAP185 D1_tag55_tag55_4 10 9 D within-spp 1 tag55_tag55 4 2 20732.5833333333 9532.58333333333 1.80344144281747 2.83711131120455 9282099.817 31.2
HAP185 D1_tag56_tag56_4 23 22 D within-spp 1 tag56_tag56 4 3 42170.9166666667 15970.3333333333 2.03924900849914 4.13955041639707 9282099.817 31.2
HAP185 D2_tag61_tag61_4 47 41 D within-spp 2 tag61_tag61 4 1 61743.0833333333 19059.3333333333 2.8461973473412 6.46428696351744 9282099.817 31.2
HAP185 D2_tag62_tag62_4 37 34 D within-spp 2 tag62_tag62 4 2 90701 22888.75 1.52526433005149 4.46376495003004 9282099.817 31.2
HAP185 D2_tag63_tag63_4 68 58 D within-spp 2 tag63_tag63 4 3 133652.333333333 33851.75 1.90233865476847 5.14862599422482 9282099.817 31.2
HAP185 D3_tag01_tag01_5 14 12 D within-spp 3 tag01_tag01 5 1 41403.0833333333 20631.75 1.26430197428935 1.74779163182958 9282099.817 31.2
HAP185 D3_tag02_tag02_5 23 22 D within-spp 3 tag02_tag02 5 2 33380.75 18693.1666666667 2.57624529107345 3.53658645316025 9282099.817 31.2
HAP185 D3_tag03_tag03_5 20 18 D within-spp 3 tag03_tag03 5 3 51767 24337.0833333333 1.44454961655108 2.22253419849681 9282099.817 31.2
HAP185 E1_tag04_tag04_5 16 15 E within-spp 1 tag04_tag04 5 1 18882.0833333333 9474.66666666667 3.16829445903303 4.75742330424993 7437579.982 25
HAP185 E1_tag05_tag05_5 40 33 E within-spp 1 tag05_tag05 5 2 106577.083333333 27111.25 1.40330355572062 3.65770667158467 7437579.982 25
HAP185 E1_tag06_tag06_5 15 14 E within-spp 1 tag06_tag06 5 3 23044 12535.5 2.43382225308106 3.35606876470823 7437579.982 25
HAP185 E2_tag07_tag07_5 13 10 E within-spp 2 tag07_tag07 5 1 53469.3333333333 26345.5 0.909063138995561 1.14061224877114 7437579.982 25
HAP185 E2_tag08_tag08_5 58 50 E within-spp 2 tag08_tag08 5 2 85651.75 36773.5833333333 2.53190390155484 4.08581341225472 7437579.982 25
HAP185 E2_tag09_tag09_5 48 38 E within-spp 2 tag09_tag09 5 3 71253.6666666667 27239.4166666667 2.51877564195527 4.19208683494813 7437579.982 25
HAP185 E3_tag10_tag10_5 51 40 E within-spp 3 tag10_tag10 5 1 95299.0833333333 33571.1666666667 2.00095313963321 3.58045346453057 7437579.982 25
HAP185 E3_tag11_tag11_5 34 32 E within-spp 3 tag11_tag11 5 2 55053.8333333333 24044.5 2.30912167787287 3.99925138805132 7437579.982 25
HAP185 E3_tag12_tag12_5 22 18 E within-spp 3 tag12_tag12 5 3 87549.75 28992.5833333333 0.939557223178821 1.86564954830402 7437579.982 25
HAP185 F1_tag26_tag26_5 14 14 F within-spp 1 tag26_tag26 5 1 41197.9166666667 16100.1666666667 1.2705982300885 2.61301642840136 5950063.985 20
HAP185 F1_tag27_tag27_5 12 11 F within-spp 1 tag27_tag27 5 2 23306.9166666667 10469.8333333333 1.92509376687178 3.157165825626 5950063.985 20
HAP185 F1_tag28_tag28_5 8 7 F within-spp 1 tag28_tag28 5 3 18639.5833333333 9589.08333333333 1.60475690175478 2.19364033753661 5950063.985 20
HAP185 F2_tag29_tag29_5 24 22 F within-spp 2 tag29_tag29 5 1 43709.4166666667 17799.9166666667 2.05301298537882 3.71406233175249 5950063.985 20
HAP185 F2_tag31_tag31_5 10 10 F within-spp 2 tag31_tag31 5 2 46117.0833333333 21385.75 0.810762461488422 1.40514127397917 5950063.985 20
HAP185 F2_tag32_tag32_5 10 10 F within-spp 2 tag32_tag32 5 3 37461.9166666667 16921.1666666667 0.998080272632429 1.77588227762073 5950063.985 20
HAP185 F3_tag33_tag33_5 9 7 F within-spp 3 tag33_tag33 5 1 16264.1666666667 9796.66666666667 2.06902700210073 2.14715889758421 5950063.985 20
HAP185 F3_tag34_tag34_5 10 9 F within-spp 3 tag34_tag34 5 2 34638.8333333333 16727.3333333333 1.07942434550817 1.6168147941493 5950063.985 20
HAP185 F3_tag35_tag35_5 39 23 F within-spp 3 tag35_tag35 5 3 107520.75 33064.75 1.35621263802568 2.09029253207721 5950063.985 20
HAP185 G1_tag36_tag36_5 17 15 G within-spp 1 tag36_tag36 5 1 64215.4166666667 24392.9166666667 0.989840186351927 1.84787250397144 4760051.188 16
HAP185 G1_tag37_tag37_5 31 30 G within-spp 1 tag37_tag37 5 2 88482.8333333333 24713.3333333333 1.30996031245232 3.6478284326949 4760051.188 16
HAP185 G1_tag38_tag38_5 10 9 G within-spp 1 tag38_tag38 5 3 63038.8333333333 22368.1666666667 0.593126459087388 1.2090843386062 4760051.188 16
HAP185 G2_tag51_tag51_5 12 11 G within-spp 2 tag51_tag51 5 1 63523.5833333333 24557.6666666667 0.706320356088224 1.34601550092978 4760051.188 16
HAP185 G2_tag52_tag52_5 4 4 G within-spp 2 tag52_tag52 5 2 48798.75 18807.4166666667 0.306483260329414 0.639109571135501 4760051.188 16
HAP185 G2_tag53_tag53_5 12 11 G within-spp 2 tag53_tag53 5 3 58767.0833333333 19930.6666666667 0.763488630965464 1.65849946481135 4760051.188 16
HAP185 G3_tag54_tag54_5 11 8 G within-spp 3 tag54_tag54 5 1 44243.8333333333 16296.5 0.92959847511706 1.47516337863959 4760051.188 16
HAP185 G3_tag55_tag55_5 23 22 G within-spp 3 tag55_tag55 5 2 118403.833333333 27811.3333333333 0.726302498652212 2.37708847711964 4760051.188 16
HAP185 G3_tag56_tag56_5 29 24 G within-spp 3 tag56_tag56 5 3 73786.5833333333 22722.8333333333 1.46952189817706 3.17389996846051 4760051.188 16
HAP187 A1_tag01_tag01_4 210 200 A within-spp 1 tag01_tag01 4 1 8862.91666666667 6642.41666666667 88.5927318884867 90.4791177909646 10643870.93 61
HAP187 A1_tag02_tag02_4 146 138 A within-spp 1 tag02_tag02 4 2 3739.5 3199.41666666667 145.980478673619 129.61425259813 10643870.93 61
HAP187 A1_tag03_tag03_4 116 114 A within-spp 1 tag03_tag03 4 3 4090.66666666667 3441.41666666667 106.027705345502 99.5433082306221 10643870.93 61
HAP187 A2_tag04_tag04_4 682 604 A within-spp 2 tag04_tag04 4 1 8054.83333333333 4966.83333333333 316.5798588839 365.428005771618 10643870.93 61
HAP187 A2_tag05_tag05_4 534 489 A within-spp 2 tag05_tag05 4 2 20218.5 9843.33333333333 98.7524297054678 149.283271249577 10643870.93 61
HAP187 A2_tag06_tag06_4 404 377 A within-spp 2 tag06_tag06 4 3 11132.5 7331.83333333333 135.688838984954 154.515923711668 10643870.93 61
HAP187 A3_tag07_tag07_4 799 727 A within-spp 3 tag07_tag07 4 1 20534 13127.0833333333 145.48850686666 166.421964767497 10643870.93 61
HAP187 A3_tag08_tag08_4 247 233 A within-spp 3 tag08_tag08 4 2 13864.1666666667 10376 66.6129470457414 67.4792791056284 10643870.93 61
HAP187 A3_tag09_tag09_4 171 165 A within-spp 3 tag09_tag09 4 3 5023.08333333333 4038.58333333333 127.286162217761 122.772011637744 10643870.93 61
HAP187 B1_tag10_tag10_4 161 153 B within-spp 1 tag10_tag10 4 1 13509.4166666667 9230.5 44.5599550930524 49.80932777206 8515096.741 48.8
HAP187 B1_tag11_tag11_4 239 229 B within-spp 1 tag11_tag11 4 2 8899.83333333333 6538.83333333333 100.40873424596 105.239721662886 8515096.741 48.8
HAP187 B1_tag12_tag12_4 335 323 B within-spp 1 tag12_tag12 4 3 25193.0833333333 13387.5833333333 49.718606628142 72.5011360028882 8515096.741 48.8
HAP187 B2_tag26_tag26_4 450 408 B within-spp 2 tag26_tag26 4 1 6644.41666666667 4447 253.227647272773 275.700472228469 8515096.741 48.8
HAP187 B2_tag27_tag27_4 883 780 B within-spp 2 tag27_tag27 4 2 25910.1666666667 11220.6666666667 127.422453219779 208.891331471689 8515096.741 48.8
HAP187 B2_tag28_tag28_4 175 164 B within-spp 2 tag28_tag28 4 3 4064.83333333333 3005.08333333333 160.972159580139 163.995452150523 8515096.741 48.8
HAP187 B3_tag29_tag29_4 363 336 B within-spp 3 tag29_tag29 4 1 11664.5 7126.33333333333 116.357923614386 141.682959913934 8515096.741 48.8
HAP187 B3_tag31_tag31_4 127 122 B within-spp 3 tag31_tag31 4 2 9583.58333333333 6830.16666666667 49.548585689069 53.6751177374881 8515096.741 48.8
HAP187 B3_tag32_tag32_4 340 328 B within-spp 3 tag32_tag32 4 3 14251.5 8574.16666666667 89.2018384029751 114.954611721256 8515096.741 48.8
HAP187 C1_tag33_tag33_4 473 435 C within-spp 1 tag33_tag33 4 1 18745.25 10774 94.3464077566317 121.326805271951 6805097.805 39
HAP187 C1_tag34_tag34_4 42 26 C within-spp 1 tag34_tag34 4 2 15205.6666666667 5962.91666666667 10.3275971677226 13.1026483124869 6805097.805 39
HAP187 C1_tag35_tag35_4 350 328 C within-spp 1 tag35_tag35 4 3 16927.5833333333 10320.9166666667 77.3087318036144 95.4992692832516 6805097.805 39
HAP187 C2_tag36_tag36_4 367 339 C within-spp 2 tag36_tag36 4 1 13507.25 8229.08333333333 101.590849358678 123.792038400389 6805097.805 39
HAP187 C2_tag37_tag37_4 1411 1157 C within-spp 2 tag37_tag37 4 2 94891.1666666667 24582 55.5976829596011 141.436213489545 6805097.805 39
HAP187 C2_tag38_tag38_4 230 221 C within-spp 2 tag38_tag38 4 3 12973 7707.41666666667 66.2892160641332 86.1644087404989 6805097.805 39
HAP187 C3_tag51_tag51_4 320 303 C within-spp 3 tag51_tag51 4 1 18703.1666666667 10617.25 63.9720546431531 85.758082365961 6805097.805 39
HAP187 C3_tag52_tag52_4 493 436 C within-spp 3 tag52_tag52 4 2 33934 14067.0833333333 54.3209465432899 93.1379994668404 6805097.805 39
HAP187 C3_tag53_tag53_4 135 130 C within-spp 3 tag53_tag53 4 3 12809.8333333333 7245.83333333333 39.4044939434549 53.9137435307648 6805097.805 39
HAP187 D1_tag54_tag54_4 454 418 D within-spp 1 tag54_tag54 4 1 43969.8333333333 15788.75 38.6061504288925 79.5560129839284 5444078.244 31.2
HAP187 D1_tag55_tag55_4 147 138 D within-spp 1 tag55_tag55 4 2 20732.5833333333 9532.58333333333 26.5105892094167 43.5023734384698 5444078.244 31.2
HAP187 D1_tag56_tag56_4 324 303 D within-spp 1 tag56_tag56 4 3 42170.9166666667 15970.3333333333 28.7268121197271 57.0128989167415 5444078.244 31.2
HAP187 D2_tag61_tag61_4 632 550 D within-spp 2 tag61_tag61 4 1 61743.0833333333 19059.3333333333 38.2722707131838 86.716044632551 5444078.244 31.2
HAP187 D2_tag62_tag62_4 512 455 D within-spp 2 tag62_tag62 4 2 90701 22888.75 21.1063604590909 59.7356780077549 5444078.244 31.2
HAP187 D2_tag63_tag63_4 828 715 D within-spp 2 tag63_tag63 4 3 133652.333333333 33851.75 23.1637706786513 63.4701307908749 5444078.244 31.2
HAP187 D3_tag01_tag01_5 199 190 D within-spp 3 tag01_tag01 5 1 41403.0833333333 20631.75 17.9711494916844 27.6733675039684 5444078.244 31.2
HAP187 D3_tag02_tag02_5 274 251 D within-spp 3 tag02_tag02 5 2 33380.75 18693.1666666667 30.6909221632228 40.3492363519646 5444078.244 31.2
HAP187 D3_tag03_tag03_5 339 306 D within-spp 3 tag03_tag03 5 3 51767 24337.0833333333 24.4851160005409 37.7830813744457 5444078.244 31.2
HAP187 E1_tag04_tag04_5 552 511 E within-spp 1 tag04_tag04 5 1 18882.0833333333 9474.66666666667 109.30615883664 162.069553898114 4362242.183 25
HAP187 E1_tag05_tag05_5 814 697 E within-spp 1 tag05_tag05 5 2 106577.083333333 27111.25 28.5572273589147 77.2551984877127 4362242.183 25
HAP187 E1_tag06_tag06_5 391 363 E within-spp 1 tag06_tag06 5 3 23044 12535.5 63.4416333969797 87.0180686849348 4362242.183 25
HAP187 E2_tag07_tag07_5 225 209 E within-spp 2 tag07_tag07 5 1 53469.3333333333 26345.5 15.7337850980001 23.8387959993168 4362242.183 25
HAP187 E2_tag08_tag08_5 450 395 E within-spp 2 tag08_tag08 5 2 85651.75 36773.5833333333 19.6440819948221 32.2779259568123 4362242.183 25
HAP187 E2_tag09_tag09_5 672 577 E within-spp 2 tag09_tag09 5 3 71253.6666666667 27239.4166666667 35.2628589873737 63.6535290464492 4362242.183 25
HAP187 E3_tag10_tag10_5 384 359 E within-spp 3 tag10_tag10 5 1 95299.0833333333 33571.1666666667 15.0660001101794 32.1345698441619 4362242.183 25
HAP187 E3_tag11_tag11_5 506 467 E within-spp 3 tag11_tag11 5 2 55053.8333333333 24044.5 34.3651637942257 58.364074944374 4362242.183 25
HAP187 E3_tag12_tag12_5 505 475 E within-spp 3 tag12_tag12 5 3 87549.75 28992.5833333333 21.5671089866048 49.2324186358005 4362242.183 25
HAP187 F1_tag26_tag26_5 241 234 F within-spp 1 tag26_tag26 5 1 41197.9166666667 16100.1666666667 21.8724409608091 43.6747031604228 3489793.746 20
HAP187 F1_tag27_tag27_5 219 204 F within-spp 1 tag27_tag27 5 2 23306.9166666667 10469.8333333333 35.13296124541 58.5510753116095 3489793.746 20
HAP187 F1_tag28_tag28_5 177 168 F within-spp 1 tag28_tag28 5 3 18639.5833333333 9589.08333333333 35.5052464513245 52.6473681008786 3489793.746 20
HAP187 F2_tag29_tag29_5 367 338 F within-spp 2 tag29_tag29 5 1 43709.4166666667 17799.9166666667 31.3939902347511 57.0615030969246 3489793.746 20
HAP187 F2_tag31_tag31_5 132 127 F within-spp 2 tag31_tag31 5 2 46117.0833333333 21385.75 10.7020644916472 17.8452941795354 3489793.746 20
HAP187 F2_tag32_tag32_5 162 150 F within-spp 2 tag32_tag32 5 3 37461.9166666667 16921.1666666667 16.1689004166454 26.638234164311 3489793.746 20
HAP187 F3_tag33_tag33_5 124 121 F within-spp 3 tag33_tag33 5 1 16264.1666666667 9796.66666666667 28.5065942511657 37.11517522967 3489793.746 20
HAP187 F3_tag34_tag34_5 142 130 F within-spp 3 tag34_tag34 5 2 34638.8333333333 16727.3333333333 15.327825706216 23.3539914710454 3489793.746 20
HAP187 F3_tag35_tag35_5 676 570 F within-spp 3 tag35_tag35 5 3 107520.75 33064.75 23.5076857257785 51.8029018819135 3489793.746 20
HAP187 G1_tag36_tag36_5 447 406 G within-spp 1 tag36_tag36 5 1 64215.4166666667 24392.9166666667 26.0269743117242 50.0157491074936 2791834.997 16
HAP187 G1_tag37_tag37_5 397 358 G within-spp 1 tag37_tag37 5 2 88482.8333333333 24713.3333333333 16.7759433562442 43.5307526301592 2791834.997 16
HAP187 G1_tag38_tag38_5 235 219 G within-spp 1 tag38_tag38 5 3 63038.8333333333 22368.1666666667 13.9384717885536 29.4210522394176 2791834.997 16
HAP187 G2_tag51_tag51_5 390 353 G within-spp 2 tag51_tag51 5 1 63523.5833333333 24557.6666666667 22.9554115728673 43.1948610752922 2791834.997 16
HAP187 G2_tag52_tag52_5 295 278 G within-spp 2 tag52_tag52 5 2 48798.75 18807.4166666667 22.6031404492943 44.4181151939173 2791834.997 16
HAP187 G2_tag53_tag53_5 281 261 G within-spp 2 tag53_tag53 5 3 58767.0833333333 19930.6666666667 17.8783587751079 39.3516691196147 2791834.997 16
HAP187 G3_tag54_tag54_5 158 150 G within-spp 3 tag54_tag54 5 1 44243.8333333333 16296.5 13.3524144607723 27.6593133494922 2791834.997 16
HAP187 G3_tag55_tag55_5 376 348 G within-spp 3 tag55_tag55 5 2 118403.833333333 27811.3333333333 11.8734669344883 37.6012177289834 2791834.997 16
HAP187 G3_tag56_tag56_5 217 201 G within-spp 3 tag56_tag56 5 3 73786.5833333333 22722.8333333333 10.9960776518766 26.5814122358567 2791834.997 16
HAP188 A1_tag01_tag01_4 501 476 A within-spp 1 tag01_tag01 4 1 8862.91666666667 6642.41666666667 211.356946076818 215.340300342496 15553072.83 61
HAP188 A1_tag02_tag02_4 263 248 A within-spp 1 tag02_tag02 4 2 3739.5 3199.41666666667 262.964834870972 232.929961190842 15553072.83 61
HAP188 A1_tag03_tag03_4 152 148 A within-spp 1 tag03_tag03 4 3 4090.66666666667 3441.41666666667 138.932855280313 129.231663316948 15553072.83 61
HAP188 A2_tag04_tag04_4 415 377 A within-spp 2 tag04_tag04 4 1 8054.83333333333 4966.83333333333 192.640236710878 228.089996979967 15553072.83 61
HAP188 A2_tag05_tag05_4 379 350 A within-spp 2 tag05_tag05 4 2 20218.5 9843.33333333333 70.0883349407721 106.848967152049 15553072.83 61
HAP188 A2_tag06_tag06_4 479 450 A within-spp 2 tag06_tag06 4 3 11132.5 7331.83333333333 160.878598697507 184.435452706235 15553072.83 61
HAP188 A3_tag07_tag07_4 789 701 A within-spp 3 tag07_tag07 4 1 20534 13127.0833333333 143.667624427778 160.47014759562 15553072.83 61
HAP188 A3_tag08_tag08_4 401 377 A within-spp 3 tag08_tag08 4 2 13864.1666666667 10376 108.14490593256 109.183211256746 15553072.83 61
HAP188 A3_tag09_tag09_4 183 175 A within-spp 3 tag09_tag09 4 3 5023.08333333333 4038.58333333333 136.218524478657 130.212739615789 15553072.83 61
HAP188 B1_tag10_tag10_4 297 277 B within-spp 1 tag10_tag10 4 1 13509.4166666667 9230.5 82.2006625008482 90.1776718487623 12442458.26 48.8
HAP188 B1_tag11_tag11_4 340 327 B within-spp 1 tag11_tag11 4 2 8899.83333333333 6538.83333333333 142.840877169984 150.276807789361 12442458.26 48.8
HAP188 B1_tag12_tag12_4 601 569 B within-spp 1 tag12_tag12 4 3 25193.0833333333 13387.5833333333 89.196664428398 127.718719460196 12442458.26 48.8
HAP188 B2_tag26_tag26_4 289 267 B within-spp 2 tag26_tag26 4 1 6644.41666666667 4447 162.628422359625 180.421632561277 12442458.26 48.8
HAP188 B2_tag27_tag27_4 949 816 B within-spp 2 tag27_tag27 4 2 25910.1666666667 11220.6666666667 136.946668296229 218.532469847306 12442458.26 48.8
HAP188 B2_tag28_tag28_4 188 180 B within-spp 2 tag28_tag28 4 3 4064.83333333333 3005.08333333333 172.930091434663 179.995008457891 12442458.26 48.8
HAP188 B3_tag29_tag29_4 454 414 B within-spp 3 tag29_tag29 4 1 11664.5 7126.33333333333 145.527540829011 174.573647036812 12442458.26 48.8
HAP188 B3_tag31_tag31_4 255 238 B within-spp 3 tag31_tag31 4 2 9583.58333333333 6830.16666666667 99.4873177221464 104.710475586247 12442458.26 48.8
HAP188 B3_tag32_tag32_4 435 406 B within-spp 3 tag32_tag32 4 3 14251.5 8574.16666666667 114.125881486159 142.291379142774 12442458.26 48.8
HAP188 C1_tag33_tag33_4 492 449 C within-spp 1 tag33_tag33 4 1 18745.25 10774 98.1362211760313 125.231576016336 9943767.874 39
HAP188 C1_tag34_tag34_4 530 245 C within-spp 1 tag34_tag34 4 2 15205.6666666667 5962.91666666667 130.324440449832 123.467262944588 9943767.874 39
HAP188 C1_tag35_tag35_4 349 325 C within-spp 1 tag35_tag35 4 3 16927.5833333333 10320.9166666667 77.087849712747 94.6258003568805 9943767.874 39
HAP188 C2_tag36_tag36_4 285 266 C within-spp 2 tag36_tag36 4 1 13507.25 8229.08333333333 78.8920764774473 97.1347557949954 9943767.874 39
HAP188 C2_tag37_tag37_4 1273 1021 C within-spp 2 tag37_tag37 4 2 94891.1666666667 24582 50.1600640734034 124.811040598812 9943767.874 39
HAP188 C2_tag38_tag38_4 211 205 C within-spp 2 tag38_tag38 4 3 12973 7707.41666666667 60.81315038927 79.9262615013677 9943767.874 39
HAP188 C3_tag51_tag51_4 388 344 C within-spp 3 tag51_tag51 4 1 18703.1666666667 10617.25 77.5661162548232 97.3623113329723 9943767.874 39
HAP188 C3_tag52_tag52_4 438 355 C within-spp 3 tag52_tag52 4 2 33934 14067.0833333333 48.2608003772028 75.834839015432 9943767.874 39
HAP188 C3_tag53_tag53_4 132 124 C within-spp 3 tag53_tag53 4 3 12809.8333333333 7245.83333333333 38.5288385224892 51.425416906268 9943767.874 39
HAP188 D1_tag54_tag54_4 579 531 D within-spp 1 tag54_tag54 4 1 43969.8333333333 15788.75 49.2355971328828 101.062782044177 7955014.299 31.2
HAP188 D1_tag55_tag55_4 238 221 D within-spp 1 tag55_tag55 4 2 20732.5833333333 9532.58333333333 42.9219063390557 69.6668444195785 7955014.299 31.2
HAP188 D1_tag56_tag56_4 377 354 D within-spp 1 tag56_tag56 4 3 42170.9166666667 15970.3333333333 33.425951139312 66.6091294274801 7955014.299 31.2
HAP188 D2_tag61_tag61_4 621 520 D within-spp 2 tag61_tag61 4 1 61743.0833333333 19059.3333333333 37.6061394191252 81.9860785616846 7955014.299 31.2
HAP188 D2_tag62_tag62_4 513 436 D within-spp 2 tag62_tag62 4 2 90701 22888.75 21.1475838193625 57.2412211239146 7955014.299 31.2
HAP188 D2_tag63_tag63_4 938 740 D within-spp 2 tag63_tag63 4 3 133652.333333333 33851.75 26.2410832084238 65.6893661332132 7955014.299 31.2
HAP188 D3_tag01_tag01_5 213 197 D within-spp 3 tag01_tag01 5 1 41403.0833333333 20631.75 19.2354514659737 28.6929126225357 7955014.299 31.2
HAP188 D3_tag02_tag02_5 272 252 D within-spp 3 tag02_tag02 5 2 33380.75 18693.1666666667 30.4669008335643 40.5099902816537 7955014.299 31.2
HAP188 D3_tag03_tag03_5 279 249 D within-spp 3 tag03_tag03 5 3 51767 24337.0833333333 20.1514671508876 30.7450564125392 7955014.299 31.2
HAP188 E1_tag04_tag04_5 354 333 E within-spp 1 tag04_tag04 5 1 18882.0833333333 9474.66666666667 70.0985149061059 105.614797354348 6374210.176 25
HAP188 E1_tag05_tag05_5 954 825 E within-spp 1 tag05_tag05 5 2 106577.083333333 27111.25 33.4687898039369 91.4426667896169 6374210.176 25
HAP188 E1_tag06_tag06_5 508 477 E within-spp 1 tag06_tag06 5 3 23044 12535.5 82.425446971012 114.346057197559 6374210.176 25
HAP188 E2_tag07_tag07_5 876 813 E within-spp 2 tag07_tag07 5 1 53469.3333333333 26345.5 61.2568699815471 92.7317758250935 6374210.176 25
HAP188 E2_tag08_tag08_5 525 451 E within-spp 2 tag08_tag08 5 2 85651.75 36773.5833333333 22.9180956606257 36.8540369785376 6374210.176 25
HAP188 E2_tag09_tag09_5 646 574 E within-spp 2 tag09_tag09 5 3 71253.6666666667 27239.4166666667 33.8985221813146 63.3225748226375 6374210.176 25
HAP188 E3_tag10_tag10_5 489 411 E within-spp 3 tag10_tag10 5 1 95299.0833333333 33571.1666666667 19.1856095153066 36.7891593480517 6374210.176 25
HAP188 E3_tag11_tag11_5 620 568 E within-spp 3 tag11_tag11 5 2 55053.8333333333 24044.5 42.1075129494464 70.986712137911 6374210.176 25
HAP188 E3_tag12_tag12_5 558 513 E within-spp 3 tag12_tag12 5 3 87549.75 28992.5833333333 23.8305877515356 53.1710121266646 6374210.176 25
HAP188 F1_tag26_tag26_5 1298 1166 F within-spp 1 tag26_tag26 5 1 41197.9166666667 16100.1666666667 117.802607332491 217.626939679713 5099368.14 20
HAP188 F1_tag27_tag27_5 1017 909 F within-spp 1 tag27_tag27 5 2 23306.9166666667 10469.8333333333 163.151696742383 260.896703226731 5099368.14 20
HAP188 F1_tag28_tag28_5 724 653 F within-spp 1 tag28_tag28 5 3 18639.5833333333 9589.08333333333 145.230499608807 204.635305773058 5099368.14 20
HAP188 F2_tag29_tag29_5 1530 1358 F within-spp 2 tag29_tag29 5 1 43709.4166666667 17799.9166666667 130.8795778179 229.258938478176 5099368.14 20
HAP188 F2_tag31_tag31_5 787 729 F within-spp 2 tag31_tag31 5 2 46117.0833333333 21385.75 63.8070057191388 102.434798873081 5099368.14 20
HAP188 F2_tag32_tag32_5 772 707 F within-spp 2 tag32_tag32 5 3 37461.9166666667 16921.1666666667 77.0517970472235 125.554877027786 5099368.14 20
HAP188 F3_tag33_tag33_5 520 485 F within-spp 3 tag33_tag33 5 1 16264.1666666667 9796.66666666667 119.543782343598 148.767437904049 5099368.14 20
HAP188 F3_tag34_tag34_5 1109 999 F within-spp 3 tag34_tag34 5 2 34638.8333333333 16727.3333333333 119.708159916856 179.466442150572 5099368.14 20
HAP188 F3_tag35_tag35_5 2159 1655 F within-spp 3 tag35_tag35 5 3 107520.75 33064.75 75.0785406537808 150.410180025556 5099368.14 20
HAP188 G1_tag36_tag36_5 453 423 G within-spp 1 tag36_tag36 5 1 64215.4166666667 24392.9166666667 26.3763296716131 52.1100046119946 4079494.512 16
HAP188 G1_tag37_tag37_5 428 382 G within-spp 1 tag37_tag37 5 2 88482.8333333333 24713.3333333333 18.0859036686966 46.4490153763151 4079494.512 16
HAP188 G1_tag38_tag38_5 256 243 G within-spp 1 tag38_tag38 5 3 63038.8333333333 22368.1666666667 15.1840373526371 32.6452771423675 4079494.512 16
HAP188 G2_tag51_tag51_5 291 269 G within-spp 2 tag51_tag51 5 1 63523.5833333333 24557.6666666667 17.1282686351394 32.9161972500102 4079494.512 16
HAP188 G2_tag52_tag52_5 174 163 G within-spp 2 tag52_tag52 5 2 48798.75 18807.4166666667 13.3320218243295 26.0437150237717 4079494.512 16
HAP188 G2_tag53_tag53_5 185 175 G within-spp 2 tag53_tag53 5 3 58767.0833333333 19930.6666666667 11.7704497273842 26.3852187583623 4079494.512 16
HAP188 G3_tag54_tag54_5 202 189 G within-spp 3 tag54_tag54 5 1 44243.8333333333 16296.5 17.0708083612405 34.8507348203602 4079494.512 16
HAP188 G3_tag55_tag55_5 395 363 G within-spp 3 tag55_tag55 5 2 118403.833333333 27811.3333333333 12.4734559551141 39.2219598724741 4079494.512 16
HAP188 G3_tag56_tag56_5 260 244 G within-spp 3 tag56_tag56 5 3 73786.5833333333 22722.8333333333 13.1750239146909 32.2679830126818 4079494.512 16
HAP189 A1_tag01_tag01_4 2218 2038 A within-spp 1 tag01_tag01 4 1 8862.91666666667 6642.41666666667 935.707996803159 921.98221028993 61555399.3 61
HAP189 A1_tag02_tag02_4 1187 1103 A within-spp 1 tag02_tag02 4 2 3739.5 3199.41666666667 1186.84128894237 1035.97478707056 61555399.3 61
HAP189 A1_tag03_tag03_4 914 858 A within-spp 1 tag03_tag03 4 3 4090.66666666667 3441.41666666667 835.425195567145 749.194372472577 61555399.3 61
HAP189 A2_tag04_tag04_4 3867 3023 A within-spp 2 tag04_tag04 4 1 8054.83333333333 4966.83333333333 1795.0356514722 1828.95506862186 61555399.3 61
HAP189 A2_tag05_tag05_4 4157 3319 A within-spp 2 tag05_tag05 4 2 20218.5 9843.33333333333 768.752528624774 1013.23349136471 61555399.3 61
HAP189 A2_tag06_tag06_4 4580 3911 A within-spp 2 tag06_tag06 4 3 11132.5 7331.83333333333 1538.25465977992 1602.94901229797 61555399.3 61
HAP189 A3_tag07_tag07_4 3040 2620 A within-spp 3 tag07_tag07 4 1 20534 13127.0833333333 553.548261420084 599.760038089192 61555399.3 61
HAP189 A3_tag08_tag08_4 1523 1402 A within-spp 3 tag08_tag08 4 2 13864.1666666667 10376 410.734892107952 406.034117193524 61555399.3 61
HAP189 A3_tag09_tag09_4 786 738 A within-spp 3 tag09_tag09 4 3 5023.08333333333 4038.58333333333 585.069728088657 549.125724779729 61555399.3 61
HAP189 B1_tag10_tag10_4 2425 2184 B within-spp 1 tag10_tag10 4 1 13509.4166666667 9230.5 671.167025469888 711.003737609014 49244319.44 48.8
HAP189 B1_tag11_tag11_4 3078 2762 B within-spp 1 tag11_tag11 4 2 8899.83333333333 6538.83333333333 1293.13005861533 1269.31052940127 49244319.44 48.8
HAP189 B1_tag12_tag12_4 5744 4799 B within-spp 1 tag12_tag12 4 3 25193.0833333333 13387.5833333333 852.488586483724 1077.19180086025 49244319.44 48.8
HAP189 B2_tag26_tag26_4 2609 2216 B within-spp 2 tag26_tag26 4 1 6644.41666666667 4447 1468.15762607703 1497.43197661345 49244319.44 48.8
HAP189 B2_tag27_tag27_4 9091 6229 B within-spp 2 tag27_tag27 4 2 25910.1666666667 11220.6666666667 1311.88847363647 1668.18474838096 49244319.44 48.8
HAP189 B2_tag28_tag28_4 1306 1160 B within-spp 2 tag28_tag28 4 3 4064.83333333333 3005.08333333333 1201.31223092378 1159.96783228419 49244319.44 48.8
HAP189 B3_tag29_tag29_4 2361 2054 B within-spp 3 tag29_tag29 4 1 11664.5 7126.33333333333 756.807321359681 866.12142756911 49244319.44 48.8
HAP189 B3_tag31_tag31_4 1418 1313 B within-spp 3 tag31_tag31 4 2 9583.58333333333 6830.16666666667 553.227515803935 577.667455650179 49244319.44 48.8
HAP189 B3_tag32_tag32_4 2656 2325 B within-spp 3 tag32_tag32 4 3 14251.5 8574.16666666667 696.823772936182 814.84595198756 49244319.44 48.8
HAP189 C1_tag33_tag33_4 3517 2956 C within-spp 1 tag33_tag33 4 1 18745.25 10774 701.51441031728 824.464451457212 39355091.35 39
HAP189 C1_tag34_tag34_4 2153 971 C within-spp 1 tag34_tag34 4 2 15205.6666666667 5962.91666666667 529.412302431111 489.333519670184 39355091.35 39
HAP189 C1_tag35_tag35_4 2648 2339 C within-spp 1 tag35_tag35 4 3 16927.5833333333 10320.9166666667 584.89577661706 681.014606260749 39355091.35 39
HAP189 C2_tag36_tag36_4 3216 2757 C within-spp 2 tag36_tag36 4 1 13507.25 8229.08333333333 890.234799829721 1006.76887867219 39355091.35 39
HAP189 C2_tag37_tag37_4 14921 8730 C within-spp 2 tag37_tag37 4 2 94891.1666666667 24582 587.932691311274 1067.18940688309 39355091.35 39
HAP189 C2_tag38_tag38_4 2428 2101 C within-spp 2 tag38_tag38 4 3 12973 7707.41666666667 699.783550450937 819.146709338408 39355091.35 39
HAP189 C3_tag51_tag51_4 3284 2824 C within-spp 3 tag51_tag51 4 1 18703.1666666667 10617.25 656.513210775359 799.276648849749 39355091.35 39
HAP189 C3_tag52_tag52_4 4685 3463 C within-spp 3 tag52_tag52 4 2 33934 14067.0833333333 516.214268874875 739.763514113918 39355091.35 39
HAP189 C3_tag53_tag53_4 1499 1329 C within-spp 3 tag53_tag53 4 3 12809.8333333333 7245.83333333333 437.53582534251 551.164347326049 39355091.35 39
HAP189 D1_tag54_tag54_4 2019 1701 D within-spp 1 tag54_tag54 4 1 43969.8333333333 15788.75 171.68682316285 323.743488243211 31484073.08 31.2
HAP189 D1_tag55_tag55_4 657 598 D within-spp 1 tag55_tag55 4 2 20732.5833333333 9532.58333333333 118.486102793107 188.510284900036 31484073.08 31.2
HAP189 D1_tag56_tag56_4 1388 1201 D within-spp 1 tag56_tag56 4 3 42170.9166666667 15970.3333333333 123.064244512905 225.981820458767 31484073.08 31.2
HAP189 D2_tag61_tag61_4 2384 1891 D within-spp 2 tag61_tag61 4 1 61743.0833333333 19059.3333333333 144.368818639605 298.14552800028 31484073.08 31.2
HAP189 D2_tag62_tag62_4 1979 1625 D within-spp 2 tag62_tag62 4 2 90701 22888.75 81.5810299776188 213.341707170553 31484073.08 31.2
HAP189 D2_tag63_tag63_4 3268 2504 D within-spp 2 tag63_tag63 4 3 133652.333333333 33851.75 91.4241577026963 222.278611888602 31484073.08 31.2
HAP189 D3_tag01_tag01_5 995 903 D within-spp 3 tag01_tag01 5 1 41403.0833333333 20631.75 89.855747458422 131.521320295176 31484073.08 31.2
HAP189 D3_tag02_tag02_5 1234 1128 D within-spp 3 tag02_tag02 5 2 33380.75 18693.1666666667 138.221160399332 181.330432689307 31484073.08 31.2
HAP189 D3_tag03_tag03_5 1325 1154 D within-spp 3 tag03_tag03 5 3 51767 24337.0833333333 95.7014120965094 142.489136948073 31484073.08 31.2
HAP189 E1_tag04_tag04_5 1085 957 E within-spp 1 tag04_tag04 5 1 18882.0833333333 9474.66666666667 214.849968003178 303.523606811145 25227622.66 25
HAP189 E1_tag05_tag05_5 2637 2098 E within-spp 1 tag05_tag05 5 2 106577.083333333 27111.25 92.5127869108822 232.541472635898 25227622.66 25
HAP189 E1_tag06_tag06_5 1174 1077 E within-spp 1 tag06_tag06 5 3 23044 12535.5 190.487155007811 258.177575685054 25227622.66 25
HAP189 E2_tag07_tag07_5 878 805 E within-spp 2 tag07_tag07 5 1 53469.3333333333 26345.5 61.3967258490848 91.8192860260766 25227622.66 25
HAP189 E2_tag08_tag08_5 1995 1694 E within-spp 2 tag08_tag08 5 2 85651.75 36773.5833333333 87.0887635103778 138.42735840719 25227622.66 25
HAP189 E2_tag09_tag09_5 2477 2079 E within-spp 2 tag09_tag09 5 3 71253.6666666667 27239.4166666667 129.9793180234 229.351277101504 25227622.66 25
HAP189 E3_tag10_tag10_5 1844 1537 E within-spp 3 tag10_tag10 5 1 95299.0833333333 33571.1666666667 72.3481880290909 137.578924374587 25227622.66 25
HAP189 E3_tag11_tag11_5 2494 2211 E within-spp 3 tag11_tag11 5 2 55053.8333333333 24044.5 169.380866606322 276.323275593171 25227622.66 25
HAP189 E3_tag12_tag12_5 2450 2160 E within-spp 3 tag12_tag12 5 3 87549.75 28992.5833333333 104.632508944914 223.877945796482 25227622.66 25
HAP189 F1_tag26_tag26_5 992 900 F within-spp 1 tag26_tag26 5 1 41197.9166666667 16100.1666666667 90.0309603034134 167.979627540088 20182098.13 20
HAP189 F1_tag27_tag27_5 954 850 F within-spp 1 tag27_tag27 5 2 23306.9166666667 10469.8333333333 153.044954466306 243.962813798373 20182098.13 20
HAP189 F1_tag28_tag28_5 636 584 F within-spp 1 tag28_tag28 5 3 18639.5833333333 9589.08333333333 127.578173689505 183.012279588768 20182098.13 20
HAP189 F2_tag29_tag29_5 1338 1198 F within-spp 2 tag29_tag29 5 1 43709.4166666667 17799.9166666667 114.455473934869 202.247576065431 20182098.13 20
HAP189 F2_tag31_tag31_5 670 629 F within-spp 2 tag31_tag31 5 2 46117.0833333333 21385.75 54.3210849197242 88.3833861332897 20182098.13 20
HAP189 F2_tag32_tag32_5 848 774 F within-spp 2 tag32_tag32 5 3 37461.9166666667 16921.1666666667 84.63720711923 137.453288287845 20182098.13 20
HAP189 F3_tag33_tag33_5 569 533 F within-spp 3 tag33_tag33 5 1 16264.1666666667 9796.66666666667 130.808484910591 163.490813201769 20182098.13 20
HAP189 F3_tag34_tag34_5 1028 938 F within-spp 3 tag34_tag34 5 2 34638.8333333333 16727.3333333333 110.96482271824 168.508030768004 20182098.13 20
HAP189 F3_tag35_tag35_5 2402 1832 F within-spp 3 tag35_tag35 5 3 107520.75 33064.75 83.5287886291716 166.49634429415 20182098.13 20
HAP189 G1_tag36_tag36_5 3126 2595 G within-spp 1 tag36_tag36 5 1 64215.4166666667 24392.9166666667 182.014142502125 319.681943187059 16145678.5 16
HAP189 G1_tag37_tag37_5 1993 1659 G within-spp 1 tag37_tag37 5 2 88482.8333333333 24713.3333333333 84.2177710554025 201.724912328028 16145678.5 16
HAP189 G1_tag38_tag38_5 1118 1001 G within-spp 1 tag38_tag38 5 3 63038.8333333333 22368.1666666667 66.31153812597 134.477046993868 16145678.5 16
HAP189 G2_tag51_tag51_5 1869 1653 G within-spp 2 tag51_tag51 5 1 63523.5833333333 24557.6666666667 110.009395460741 202.269420276085 16145678.5 16
HAP189 G2_tag52_tag52_5 863 781 G within-spp 2 tag52_tag52 5 2 48798.75 18807.4166666667 66.1237634160711 124.786143764206 16145678.5 16
HAP189 G2_tag53_tag53_5 951 845 G within-spp 2 tag53_tag53 5 3 58767.0833333333 19930.6666666667 60.506474004013 127.402913433235 16145678.5 16
HAP189 G3_tag54_tag54_5 1282 1162 G within-spp 3 tag54_tag54 5 1 44243.8333333333 16296.5 108.340476827279 214.2674807474 16145678.5 16
HAP189 G3_tag55_tag55_5 1548 1315 G within-spp 3 tag55_tag55 5 2 118403.833333333 27811.3333333333 48.8833159962445 142.085061246015 16145678.5 16
HAP189 G3_tag56_tag56_5 1317 1139 G within-spp 3 tag56_tag56 5 3 73786.5833333333 22722.8333333333 66.7365634447997 150.628002669855 16145678.5 16
HAP190 A1_tag01_tag01_4 1479 1374 A within-spp 1 tag01_tag01 4 1 8862.91666666667 6642.41666666667 623.945954586056 621.591539223927 3474143.224 61
HAP190 A1_tag02_tag02_4 682 646 A within-spp 1 tag02_tag02 4 2 3739.5 3199.41666666667 681.908811338414 606.744979553564 3474143.224 61
HAP190 A1_tag03_tag03_4 620 593 A within-spp 1 tag03_tag03 4 3 4090.66666666667 3441.41666666667 566.699804432855 517.799840182096 3474143.224 61
HAP190 A2_tag04_tag04_4 972 828 A within-spp 2 tag04_tag04 4 1 8054.83333333333 4966.83333333333 451.195927910778 500.950974799503 3474143.224 61
HAP190 A2_tag05_tag05_4 340 310 A within-spp 2 tag05_tag05 4 2 20218.5 9843.33333333333 62.8760788386873 94.637656620386 3474143.224 61
HAP190 A2_tag06_tag06_4 1077 988 A within-spp 2 tag06_tag06 4 3 11132.5 7331.83333333333 361.724949472266 404.938282830579 3474143.224 61
HAP190 A3_tag07_tag07_4 7259 5875 A within-spp 3 tag07_tag07 4 1 20534 13127.0833333333 1321.77856238434 1344.88176479924 3474143.224 61
HAP190 A3_tag08_tag08_4 2064 1879 A within-spp 3 tag08_tag08 4 2 13864.1666666667 10376 556.636124301256 544.178392444102 3474143.224 61
HAP190 A3_tag09_tag09_4 1493 1374 A within-spp 3 tag09_tag09 4 3 5023.08333333333 4038.58333333333 1111.33473795975 1022.3560241834 3474143.224 61
HAP190 B1_tag10_tag10_4 2305 2093 B within-spp 1 tag10_tag10 4 1 13509.4166666667 9230.5 637.954636580657 681.378581875305 2779314.579 48.8
HAP190 B1_tag11_tag11_4 2123 1929 B within-spp 1 tag11_tag11 4 2 8899.83333333333 6538.83333333333 891.915241858462 886.495297326231 2779314.579 48.8
HAP190 B1_tag12_tag12_4 1486 1356 B within-spp 1 tag12_tag12 4 3 25193.0833333333 13387.5833333333 220.54283417737 304.370094179308 2779314.579 48.8
HAP190 B2_tag26_tag26_4 879 788 B within-spp 2 tag26_tag26 4 1 6644.41666666667 4447 494.638004339483 532.480323813807 2779314.579 48.8
HAP190 B2_tag27_tag27_4 1241 1054 B within-spp 2 tag27_tag27 4 2 25910.1666666667 11220.6666666667 179.084104695068 282.271106886103 2779314.579 48.8
HAP190 B2_tag28_tag28_4 216 206 B within-spp 2 tag28_tag28 4 3 4064.83333333333 3005.08333333333 198.685636967485 205.994287457364 2779314.579 48.8
HAP190 B3_tag29_tag29_4 578 523 B within-spp 3 tag29_tag29 4 1 11664.5 7126.33333333333 185.27515109949 220.536273913654 2779314.579 48.8
HAP190 B3_tag31_tag31_4 338 316 B within-spp 3 tag31_tag31 4 2 9583.58333333333 6830.16666666667 131.869464274845 139.027354139723 2779314.579 48.8
HAP190 B3_tag32_tag32_4 825 726 B within-spp 3 tag32_tag32 4 3 14251.5 8574.16666666667 216.445637301337 254.442219846438 2779314.579 48.8
HAP190 C1_tag33_tag33_4 1240 1076 C within-spp 1 tag33_tag33 4 1 18745.25 10774 247.335191581867 300.109522925562 2221173.537 39
HAP190 C1_tag34_tag34_4 701 260 C within-spp 1 tag34_tag34 4 2 15205.6666666667 5962.91666666667 172.372514632703 131.026483124869 2221173.537 39
HAP190 C1_tag35_tag35_4 685 631 C within-spp 1 tag35_tag35 4 3 16927.5833333333 10320.9166666667 151.304232244217 183.719630846743 2221173.537 39
HAP190 C2_tag36_tag36_4 607 541 C within-spp 2 tag36_tag36 4 1 13507.25 8229.08333333333 168.026282181791 197.556025883806 2221173.537 39
HAP190 C2_tag37_tag37_4 4293 3065 C within-spp 2 tag37_tag37 4 2 94891.1666666667 24582 169.157231003237 374.677609633065 2221173.537 39
HAP190 C2_tag38_tag38_4 544 505 C within-spp 2 tag38_tag38 4 3 12973 7707.41666666667 156.788406690819 196.891522235077 2221173.537 39
HAP190 C3_tag51_tag51_4 2603 2219 C within-spp 3 tag51_tag51 4 1 18703.1666666667 10617.25 520.372681987899 628.043514092632 2221173.537 39
HAP190 C3_tag52_tag52_4 2077 1580 C within-spp 3 tag52_tag52 4 2 33934 14067.0833333333 228.853156126599 337.51843843488 2221173.537 39
HAP190 C3_tag53_tag53_4 531 485 C within-spp 3 tag53_tag53 4 3 12809.8333333333 7245.83333333333 154.991009510923 201.139735480161 2221173.537 39
HAP190 D1_tag54_tag54_4 1259 1088 D within-spp 1 tag54_tag54 4 1 43969.8333333333 15788.75 107.05978720259 207.07402422611 1776938.829 31.2
HAP190 D1_tag55_tag55_4 551 495 D within-spp 1 tag55_tag55 4 2 20732.5833333333 9532.58333333333 99.3696234992423 156.04112211625 1776938.829 31.2
HAP190 D1_tag56_tag56_4 918 806 D within-spp 1 tag56_tag56 4 3 42170.9166666667 15970.3333333333 81.3926343392267 151.658074346184 1776938.829 31.2
HAP190 D2_tag61_tag61_4 2850 2134 D within-spp 2 tag61_tag61 4 1 61743.0833333333 19059.3333333333 172.588562551541 336.458253174298 1776938.829 31.2
HAP190 D2_tag62_tag62_4 1541 1308 D within-spp 2 tag62_tag62 4 2 90701 22888.75 63.5251981786309 171.723663371744 1776938.829 31.2
HAP190 D2_tag63_tag63_4 3134 2248 D within-spp 2 tag63_tag63 4 3 133652.333333333 33851.75 87.6754315300643 199.553641983058 1776938.829 31.2
HAP190 D3_tag01_tag01_5 1095 1000 D within-spp 3 tag01_tag01 5 1 41403.0833333333 20631.75 98.8864758462031 145.649302652465 1776938.829 31.2
HAP190 D3_tag02_tag02_5 1312 1124 D within-spp 3 tag02_tag02 5 2 33380.75 18693.1666666667 146.957992256016 180.687416970551 1776938.829 31.2
HAP190 D3_tag03_tag03_5 1510 1296 D within-spp 3 tag03_tag03 5 3 51767 24337.0833333333 109.063496049607 160.02246229177 1776938.829 31.2
HAP190 E1_tag04_tag04_5 1157 1025 E within-spp 1 tag04_tag04 5 1 18882.0833333333 9474.66666666667 229.107293068826 325.090592457079 1423829.19 25
HAP190 E1_tag05_tag05_5 894 749 E within-spp 1 tag05_tag05 5 2 106577.083333333 27111.25 31.363834470356 83.0188574853612 1423829.19 25
HAP190 E1_tag06_tag06_5 1593 1425 E within-spp 1 tag06_tag06 5 3 23044 12535.5 258.471923277209 341.599856407802 1423829.19 25
HAP190 E2_tag07_tag07_5 940 853 E within-spp 2 tag07_tag07 5 1 53469.3333333333 26345.5 65.732257742756 97.294224820178 1423829.19 25
HAP190 E2_tag08_tag08_5 1199 972 E within-spp 2 tag08_tag08 5 2 85651.75 36773.5833333333 52.3405651373148 79.4282127342318 1423829.19 25
HAP190 E2_tag09_tag09_5 1724 1360 E within-spp 2 tag09_tag09 5 3 71253.6666666667 27239.4166666667 90.4660251402267 150.032581461301 1423829.19 25
HAP190 E3_tag10_tag10_5 2582 2014 E within-spp 3 tag10_tag10 5 1 95299.0833333333 33571.1666666667 101.303156990842 180.275831939114 1423829.19 25
HAP190 E3_tag11_tag11_5 2097 1851 E within-spp 3 tag11_tag11 5 2 55053.8333333333 24044.5 142.418475249983 231.331697477594 1423829.19 25
HAP190 E3_tag12_tag12_5 1705 1515 E within-spp 3 tag12_tag12 5 3 87549.75 28992.5833333333 72.8156847963586 157.025503648922 1423829.19 25
HAP190 F1_tag26_tag26_5 591 532 F within-spp 1 tag26_tag26 5 1 41197.9166666667 16100.1666666667 53.6373967130215 99.2946242792518 1139063.352 20
HAP190 F1_tag27_tag27_5 239 227 F within-spp 1 tag27_tag27 5 2 23306.9166666667 10469.8333333333 38.3414508568629 65.1524220379185 1139063.352 20
HAP190 F1_tag28_tag28_5 171 156 F within-spp 1 tag28_tag28 5 3 18639.5833333333 9589.08333333333 34.3016787750084 48.8868418079587 1139063.352 20
HAP190 F2_tag29_tag29_5 827 731 F within-spp 2 tag29_tag29 5 1 43709.4166666667 17799.9166666667 70.7434057878451 123.40816202323 1139063.352 20
HAP190 F2_tag31_tag31_5 361 336 F within-spp 2 tag31_tag31 5 2 46117.0833333333 21385.75 29.268524859732 47.2127468057001 1139063.352 20
HAP190 F2_tag32_tag32_5 309 282 F within-spp 2 tag32_tag32 5 3 37461.9166666667 16921.1666666667 30.8406804243421 50.0798802289046 1139063.352 20
HAP190 F3_tag33_tag33_5 273 260 F within-spp 3 tag33_tag33 5 1 16264.1666666667 9796.66666666667 62.7604857303889 79.751616195985 1139063.352 20
HAP190 F3_tag34_tag34_5 159 141 F within-spp 3 tag34_tag34 5 2 34638.8333333333 16727.3333333333 17.1628470935799 25.3300984416723 1139063.352 20
HAP190 F3_tag35_tag35_5 908 645 F within-spp 3 tag35_tag35 5 3 107520.75 33064.75 31.57541218788 58.6190731821653 1139063.352 20
HAP190 G1_tag36_tag36_5 793 710 G within-spp 1 tag36_tag36 5 1 64215.4166666667 24392.9166666667 46.1731333986517 87.4659651879815 911250.6817 16
HAP190 G1_tag37_tag37_5 1440 1191 G within-spp 1 tag37_tag37 5 2 88482.8333333333 24713.3333333333 60.849769352624 144.818788777988 911250.6817 16
HAP190 G1_tag38_tag38_5 514 463 G within-spp 1 tag38_tag38 5 3 63038.8333333333 22368.1666666667 30.4866999970917 62.2006720860747 911250.6817 16
HAP190 G2_tag51_tag51_5 927 819 G within-spp 2 tag51_tag51 5 1 63523.5833333333 24557.6666666667 54.5632475078153 100.216972296499 911250.6817 16
HAP190 G2_tag52_tag52_5 504 465 G within-spp 2 tag52_tag52 5 2 48798.75 18807.4166666667 38.6168908015062 74.2964876445019 911250.6817 16
HAP190 G2_tag53_tag53_5 583 518 G within-spp 2 tag53_tag53 5 3 58767.0833333333 19930.6666666667 37.0928226544055 78.1002475247525 911250.6817 16
HAP190 G3_tag54_tag54_5 501 452 G within-spp 3 tag54_tag54 5 1 44243.8333333333 16296.5 42.3389850939679 83.3467308931366 911250.6817 16
HAP190 G3_tag55_tag55_5 1179 1012 G within-spp 3 tag55_tag55 5 2 118403.833333333 27811.3333333333 37.2308976483025 109.346069947503 911250.6817 16
HAP190 G3_tag56_tag56_5 548 483 G within-spp 3 tag56_tag56 5 3 73786.5833333333 22722.8333333333 27.7688965586562 63.8747368652677 911250.6817 16
HAP193 A1_tag01_tag01_4 1431 1318 A within-spp 1 tag01_tag01 4 1 8862.91666666667 6642.41666666667 603.696187297259 596.257386242457 145938541.8 61
HAP193 A1_tag02_tag02_4 667 635 A within-spp 1 tag02_tag02 4 2 3739.5 3199.41666666667 666.910816954138 596.413408694293 145938541.8 61
HAP193 A1_tag03_tag03_4 549 519 A within-spp 1 tag03_tag03 4 3 4090.66666666667 3441.41666666667 501.803536505867 453.184008523622 145938541.8 61
HAP193 A2_tag04_tag04_4 3053 2470 A within-spp 2 tag04_tag04 4 1 8054.83333333333 4966.83333333333 1417.182271514 1494.38273883427 145938541.8 61
HAP193 A2_tag05_tag05_4 2769 2294 A within-spp 2 tag05_tag05 4 2 20218.5 9843.33333333333 512.070183248015 700.318658990857 145938541.8 61
HAP193 A2_tag06_tag06_4 2683 2357 A within-spp 2 tag06_tag06 4 3 11132.5 7331.83333333333 901.121670783741 966.031915619104 145938541.8 61
HAP193 A3_tag07_tag07_4 1278 1145 A within-spp 3 tag07_tag07 4 1 20534 13127.0833333333 232.708775689101 262.108871607681 145938541.8 61
HAP193 A3_tag08_tag08_4 791 753 A within-spp 3 tag08_tag08 4 2 13864.1666666667 10376 213.323243373204 218.076811873554 145938541.8 61
HAP193 A3_tag09_tag09_4 527 497 A within-spp 3 tag09_tag09 4 3 5023.08333333333 4038.58333333333 392.279575957662 369.804180508842 145938541.8 61
HAP193 B1_tag10_tag10_4 1446 1342 B within-spp 1 tag10_tag10 4 1 13509.4166666667 9230.5 400.209286115241 436.889659281729 116750833.5 48.8
HAP193 B1_tag11_tag11_4 2152 1969 B within-spp 1 tag11_tag11 4 2 8899.83333333333 6538.83333333333 904.098728440607 904.877781459486 116750833.5 48.8
HAP193 B1_tag12_tag12_4 3421 2974 B within-spp 1 tag12_tag12 4 3 25193.0833333333 13387.5833333333 507.723442611563 667.549159357863 116750833.5 48.8
HAP193 B2_tag26_tag26_4 5658 4389 B within-spp 2 tag26_tag26 4 1 6644.41666666667 4447 3183.91561837633 2965.80728581066 116750833.5 48.8
HAP193 B2_tag27_tag27_4 22013 12760 B within-spp 2 tag27_tag27 4 2 25910.1666666667 11220.6666666667 3176.61434057416 3417.24793535738 116750833.5 48.8
HAP193 B2_tag28_tag28_4 3342 2744 B within-spp 2 tag28_tag28 4 3 4064.83333333333 3005.08333333333 3074.1083275247 2743.92390671362 116750833.5 48.8
HAP193 B3_tag29_tag29_4 1799 1604 B within-spp 3 tag29_tag29 4 1 11664.5 7126.33333333333 576.660894166059 676.367463398662 116750833.5 48.8
HAP193 B3_tag31_tag31_4 905 858 B within-spp 3 tag31_tag31 4 2 9583.58333333333 6830.16666666667 353.082441327618 377.485664088236 116750833.5 48.8
HAP193 B3_tag32_tag32_4 1587 1407 B within-spp 3 tag32_tag32 4 3 14251.5 8574.16666666667 416.362698663299 493.113227718923 116750833.5 48.8
HAP193 C1_tag33_tag33_4 3838 3224 C within-spp 1 tag33_tag33 4 1 18745.25 10774 765.542310718715 899.212919992575 93304969.36 39
HAP193 C1_tag34_tag34_4 4194 1994 C within-spp 1 tag34_tag34 4 2 15205.6666666667 5962.91666666667 1031.2843457483 1004.87233596534 93304969.36 39
HAP193 C1_tag35_tag35_4 2775 2488 C within-spp 1 tag35_tag35 4 3 16927.5833333333 10320.9166666667 612.947802157229 724.396896270519 93304969.36 39
HAP193 C2_tag36_tag36_4 5939 4728 C within-spp 2 tag36_tag36 4 1 13507.25 8229.08333333333 1644.00014806863 1726.51550901781 93304969.36 39
HAP193 C2_tag37_tag37_4 32880 16524 C within-spp 2 tag37_tag37 4 2 94891.1666666667 24582 1295.57180418971 2019.95850622407 93304969.36 39
HAP193 C2_tag38_tag38_4 5748 4529 C within-spp 2 tag38_tag38 4 3 12973 7707.41666666667 1656.65397363756 1765.78555287656 93304969.36 39
HAP193 C3_tag51_tag51_4 3913 3317 C within-spp 3 tag51_tag51 4 1 18703.1666666667 10617.25 782.258280683307 938.810426428689 93304969.36 39
HAP193 C3_tag52_tag52_4 5812 4266 C within-spp 3 tag52_tag52 4 2 33934 14067.0833333333 640.392173041787 911.299783774177 93304969.36 39
HAP193 C3_tag53_tag53_4 1966 1675 C within-spp 3 tag53_tag53 4 3 12809.8333333333 7245.83333333333 573.846185872832 694.6578493387 93304969.36 39
HAP193 D1_tag54_tag54_4 4258 3264 D within-spp 1 tag54_tag54 4 1 43969.8333333333 15788.75 362.081472524723 621.222072678331 74643975.49 31.2
HAP193 D1_tag55_tag55_4 1976 1635 D within-spp 1 tag55_tag55 4 2 20732.5833333333 9532.58333333333 356.360029100731 515.408554868827 74643975.49 31.2
HAP193 D1_tag56_tag56_4 4042 3204 D within-spp 1 tag56_tag56 4 3 42170.9166666667 15970.3333333333 358.375847493632 602.869069733464 74643975.49 31.2
HAP193 D2_tag61_tag61_4 6058 4240 D within-spp 2 tag61_tag61 4 1 61743.0833333333 19059.3333333333 366.85667085517 668.50187134912 74643975.49 31.2
HAP193 D2_tag62_tag62_4 5717 4140 D within-spp 2 tag62_tag62 4 2 90701 22888.75 235.673950673091 543.529026268363 74643975.49 31.2
HAP193 D2_tag63_tag63_4 7977 5730 D within-spp 2 tag63_tag63 4 3 133652.333333333 33851.75 223.161109545413 508.648740463935 74643975.49 31.2
HAP193 D3_tag01_tag01_5 1870 1701 D within-spp 3 tag01_tag01 5 1 41403.0833333333 20631.75 168.874620851507 247.749463811843 74643975.49 31.2
HAP193 D3_tag02_tag02_5 1706 1548 D within-spp 3 tag02_tag02 5 2 33380.75 18693.1666666667 191.090194198752 248.84708315873 74643975.49 31.2
HAP193 D3_tag03_tag03_5 2072 1817 D within-spp 3 tag03_tag03 5 3 51767 24337.0833333333 149.655340274692 224.352479926039 74643975.49 31.2
HAP193 E1_tag04_tag04_5 3991 3160 E within-spp 1 tag04_tag04 5 1 18882.0833333333 9474.66666666667 790.291449125053 1002.23050942865 59810877.8 25
HAP193 E1_tag05_tag05_5 7455 5318 E within-spp 1 tag05_tag05 5 2 106577.083333333 27111.25 261.540700197431 589.444972105676 59810877.8 25
HAP193 E1_tag06_tag06_5 3532 3048 E within-spp 1 tag06_tag06 5 3 23044 12535.5 573.084013192154 730.664113916477 59810877.8 25
HAP193 E2_tag07_tag07_5 590 557 E within-spp 2 tag07_tag07 5 1 53469.3333333333 26345.5 41.2574809236447 63.5321022565524 59810877.8 25
HAP193 E2_tag08_tag08_5 2130 1854 E within-spp 2 tag08_tag08 5 2 85651.75 36773.5833333333 92.9819881088244 151.501961326405 59810877.8 25
HAP193 E2_tag09_tag09_5 3518 2936 E within-spp 2 tag09_tag09 5 3 71253.6666666667 27239.4166666667 184.605264758305 323.893867037045 59810877.8 25
HAP193 E3_tag10_tag10_5 2219 1861 E within-spp 3 tag10_tag10 5 1 95299.0833333333 33571.1666666667 87.061078761688 166.580597437285 59810877.8 25
HAP193 E3_tag11_tag11_5 3430 2996 E within-spp 3 tag11_tag11 5 2 55053.8333333333 24044.5 232.949628091292 374.429911206305 59810877.8 25
HAP193 E3_tag12_tag12_5 2844 2481 E within-spp 3 tag12_tag12 5 3 87549.75 28992.5833333333 121.459124669117 257.148696074571 59810877.8 25
HAP193 F1_tag26_tag26_5 1616 1421 F within-spp 1 tag26_tag26 5 1 41197.9166666667 16100.1666666667 146.663338558786 265.221167482738 47848702.24 20
HAP193 F1_tag27_tag27_5 1228 1092 F within-spp 1 tag27_tag27 5 2 23306.9166666667 10469.8333333333 197.001262143212 313.420461962145 47848702.24 20
HAP193 F1_tag28_tag28_5 733 673 F within-spp 1 tag28_tag28 5 3 18639.5833333333 9589.08333333333 147.035851123282 210.902849594591 47848702.24 20
HAP193 F2_tag29_tag29_5 1413 1275 F within-spp 2 tag29_tag29 5 1 43709.4166666667 17799.9166666667 120.871139514178 215.246794226565 47848702.24 20
HAP193 F2_tag31_tag31_5 681 640 F within-spp 2 tag31_tag31 5 2 46117.0833333333 21385.75 55.2129236273615 89.9290415346668 47848702.24 20
HAP193 F2_tag32_tag32_5 708 663 F within-spp 2 tag32_tag32 5 3 37461.9166666667 16921.1666666667 70.664083302376 117.740995006254 47848702.24 20
HAP193 F3_tag33_tag33_5 659 615 F within-spp 3 tag33_tag33 5 1 16264.1666666667 9796.66666666667 151.498754931598 188.643246002042 47848702.24 20
HAP193 F3_tag34_tag34_5 1149 1049 F within-spp 3 tag34_tag34 5 2 34638.8333333333 16727.3333333333 124.025857298889 188.448746562512 47848702.24 20
HAP193 F3_tag35_tag35_5 1955 1535 F within-spp 3 tag35_tag35 5 3 107520.75 33064.75 67.9845053164157 139.504305945153 47848702.24 20
HAP193 G1_tag36_tag36_5 3773 3135 G within-spp 1 tag36_tag36 5 1 64215.4166666667 24392.9166666667 219.686295476813 386.205353330031 38278961.79 16
HAP193 G1_tag37_tag37_5 1888 1602 G within-spp 1 tag37_tag37 5 2 88482.8333333333 24713.3333333333 79.7808087067736 194.794038305908 38278961.79 16
HAP193 G1_tag38_tag38_5 1165 1047 G within-spp 1 tag38_tag38 5 3 63038.8333333333 22368.1666666667 69.0992324836807 140.656811391188 38278961.79 16
HAP193 G2_tag51_tag51_5 1528 1386 G within-spp 2 tag51_tag51 5 1 63523.5833333333 24557.6666666667 89.9381253419006 169.597953117153 38278961.79 16
HAP193 G2_tag52_tag52_5 822 757 G within-spp 2 tag52_tag52 5 2 48798.75 18807.4166666667 62.9823099976946 120.951486337393 38278961.79 16
HAP193 G2_tag53_tag53_5 755 693 G within-spp 2 tag53_tag53 5 3 58767.0833333333 19930.6666666667 48.0361596982438 104.485466283115 38278961.79 16
HAP193 G3_tag54_tag54_5 1678 1480 G within-spp 3 tag54_tag54 5 1 44243.8333333333 16296.5 141.806021931493 272.905225048323 38278961.79 16
HAP193 G3_tag55_tag55_5 2207 1855 G within-spp 3 tag55_tag55 5 2 118403.833333333 27811.3333333333 69.6934615011057 200.431778411679 38278961.79 16
HAP193 G3_tag56_tag56_5 2077 1755 G within-spp 3 tag56_tag56 5 3 73786.5833333333 22722.8333333333 105.248171810819 232.091435193675 38278961.79 16
HAP194 A1_tag01_tag01_4 2774 2483 A within-spp 1 tag01_tag01 4 1 8862.91666666667 6642.41666666667 1170.26780123172 1123.29824737483 96061781.67 61
HAP194 A1_tag02_tag02_4 1450 1356 A within-spp 1 tag02_tag02 4 2 3739.5 3199.41666666667 1449.80612381334 1273.6009168338 96061781.67 61
HAP194 A1_tag03_tag03_4 1068 1007 A within-spp 1 tag03_tag03 4 3 4090.66666666667 3441.41666666667 976.186114732725 879.299222703828 96061781.67 61
HAP194 A2_tag04_tag04_4 6317 4691 A within-spp 2 tag04_tag04 4 1 8054.83333333333 4966.83333333333 2932.30933807859 2838.11717727593 96061781.67 61
HAP194 A2_tag05_tag05_4 5099 3947 A within-spp 2 tag05_tag05 4 2 20218.5 9843.33333333333 942.956252936667 1204.95106671182 96061781.67 61
HAP194 A2_tag06_tag06_4 4856 4051 A within-spp 2 tag06_tag06 4 3 11132.5 7331.83333333333 1630.95297552212 1660.32893091769 96061781.67 61
HAP194 A3_tag07_tag07_4 8602 7078 A within-spp 3 tag07_tag07 4 1 20534 13127.0833333333 1566.32307392617 1620.26776702111 96061781.67 61
HAP194 A3_tag08_tag08_4 3213 2922 A within-spp 3 tag08_tag08 4 2 13864.1666666667 10376 866.507687684078 846.242289899769 96061781.67 61
HAP194 A3_tag09_tag09_4 2116 1919 A within-spp 3 tag09_tag09 4 3 5023.08333333333 4038.58333333333 1575.07321200458 1427.87569898686 96061781.67 61
HAP194 B1_tag10_tag10_4 2715 2454 B within-spp 1 tag10_tag10 4 1 13509.4166666667 9230.5 751.430298618865 798.902551324414 76849425.34 48.8
HAP194 B1_tag11_tag11_4 3296 2931 B within-spp 1 tag11_tag11 4 2 8899.83333333333 6538.83333333333 1384.71626809491 1346.97652486427 76849425.34 48.8
HAP194 B1_tag12_tag12_4 4521 3841 B within-spp 1 tag12_tag12 4 3 25193.0833333333 13387.5833333333 670.978568853224 862.157471786668 76849425.34 48.8
HAP194 B2_tag26_tag26_4 4921 3922 B within-spp 2 tag26_tag26 4 1 6644.41666666667 4447 2769.18500495403 2650.23836294131 76849425.34 48.8
HAP194 B2_tag27_tag27_4 11559 7578 B within-spp 2 tag27_tag27 4 2 25910.1666666667 11220.6666666667 1668.03639498009 2029.45962806726 76849425.34 48.8
HAP194 B2_tag28_tag28_4 1857 1624 B within-spp 2 tag28_tag28 4 3 4064.83333333333 3005.08333333333 1708.14457337324 1623.95496519786 76849425.34 48.8
HAP194 B3_tag29_tag29_4 3807 3193 B within-spp 3 tag29_tag29 4 1 11664.5 7126.33333333333 1220.31574435252 1346.40979465831 76849425.34 48.8
HAP194 B3_tag31_tag31_4 2543 2298 B within-spp 3 tag31_tag31 4 2 9583.58333333333 6830.16666666667 992.142152813405 1011.02803738318 76849425.34 48.8
HAP194 B3_tag32_tag32_4 4177 3509 B within-spp 3 tag32_tag32 4 3 14251.5 8574.16666666667 1095.87082061537 1229.80406259112 76849425.34 48.8
HAP194 C1_tag33_tag33_4 5510 4484 C within-spp 1 tag33_tag33 4 1 18745.25 10774 1099.04589162588 1250.64228698719 61416548.94 39
HAP194 C1_tag34_tag34_4 1890 857 C within-spp 1 tag34_tag34 4 2 15205.6666666667 5962.91666666667 464.741872547515 431.883446300049 61416548.94 39
HAP194 C1_tag35_tag35_4 3881 3369 C within-spp 1 tag35_tag35 4 3 16927.5833333333 10320.9166666667 857.24339465665 980.905604314862 61416548.94 39
HAP194 C2_tag36_tag36_4 2709 2335 C within-spp 2 tag36_tag36 4 1 13507.25 8229.08333333333 749.889947990894 852.667875117723 61416548.94 39
HAP194 C2_tag37_tag37_4 18695 10499 C within-spp 2 tag37_tag37 4 2 94891.1666666667 24582 736.639746938159 1283.43889838093 61416548.94 39
HAP194 C2_tag38_tag38_4 2727 2336 C within-spp 2 tag38_tag38 4 3 12973 7707.41666666667 785.95953133431 910.769496913146 61416548.94 39
HAP194 C3_tag51_tag51_4 4272 3583 C within-spp 3 tag51_tag51 4 1 18703.1666666667 10617.25 854.026929486094 1014.09639972686 61416548.94 39
HAP194 C3_tag52_tag52_4 5963 4380 C within-spp 3 tag52_tag52 4 2 33934 14067.0833333333 657.03002887959 935.652379965048 61416548.94 39
HAP194 C3_tag53_tag53_4 2056 1774 C within-spp 3 tag53_tag53 4 3 12809.8333333333 7245.83333333333 600.115848501802 735.715238642898 61416548.94 39
HAP194 D1_tag54_tag54_4 6151 4496 D within-spp 1 tag54_tag54 4 1 43969.8333333333 15788.75 523.053813409952 855.702953052015 49133239.15 31.2
HAP194 D1_tag55_tag55_4 2884 2310 D within-spp 1 tag55_tag55 4 2 20732.5833333333 9532.58333333333 520.112512108557 728.191903209169 49133239.15 31.2
HAP194 D1_tag56_tag56_4 5058 3862 D within-spp 1 tag56_tag56 4 3 42170.9166666667 15970.3333333333 448.457455869073 726.679259460249 49133239.15 31.2
HAP194 D2_tag61_tag61_4 10405 6598 D within-spp 2 tag61_tag61 4 1 61743.0833333333 19059.3333333333 630.099646789047 1040.27720451922 49133239.15 31.2
HAP194 D2_tag62_tag62_4 10655 6838 D within-spp 2 tag62_tag62 4 2 90701 22888.75 439.234903694557 897.741903773688 49133239.15 31.2
HAP194 D2_tag63_tag63_4 15948 10094 D within-spp 2 tag63_tag63 4 3 133652.333333333 33851.75 446.15436568011 896.038461822505 49133239.15 31.2
HAP194 D3_tag01_tag01_5 3981 3488 D within-spp 3 tag01_tag01 5 1 41403.0833333333 20631.75 359.513297117566 508.024767651799 49133239.15 31.2
HAP194 D3_tag02_tag02_5 4579 3929 D within-spp 3 tag02_tag02 5 2 33380.75 18693.1666666667 512.896834253275 631.602189748482 49133239.15 31.2
HAP194 D3_tag03_tag03_5 4616 3889 D within-spp 3 tag03_tag03 5 3 51767 24337.0833333333 333.40205149999 480.190860997449 49133239.15 31.2
HAP194 E1_tag04_tag04_5 7933 5753 E within-spp 1 tag04_tag04 5 1 18882.0833333333 9474.66666666667 1570.87999646932 1824.63041795666 39369582.65 25
HAP194 E1_tag05_tag05_5 13985 8942 E within-spp 1 tag05_tag05 5 2 106577.083333333 27111.25 490.630005668823 991.127668403338 39369582.65 25
HAP194 E1_tag06_tag06_5 5536 4481 E within-spp 1 tag06_tag06 5 3 23044 12535.5 898.242666203784 1074.18172390411 39369582.65 25
HAP194 E2_tag07_tag07_5 2911 2591 E within-spp 2 tag07_tag07 5 1 53469.3333333333 26345.5 203.560215201237 295.532633656602 39369582.65 25
HAP194 E2_tag08_tag08_5 7508 6172 E within-spp 2 tag08_tag08 5 2 85651.75 36773.5833333333 327.75059470472 504.352807608723 39369582.65 25
HAP194 E2_tag09_tag09_5 9146 7061 E within-spp 2 tag09_tag09 5 3 71253.6666666667 27239.4166666667 479.93170877756 778.955924778125 39369582.65 25
HAP194 E3_tag10_tag10_5 9594 7238 E within-spp 3 tag10_tag10 5 1 95299.0833333333 33571.1666666667 376.414596502765 647.883054406807 39369582.65 25
HAP194 E3_tag11_tag11_5 11337 8820 E within-spp 3 tag11_tag11 5 2 55053.8333333333 24044.5 769.956248883668 1102.29366383165 39369582.65 25
HAP194 E3_tag12_tag12_5 12355 9110 E within-spp 3 tag12_tag12 5 3 87549.75 28992.5833333333 527.646795107924 944.22596583609 39369582.65 25
HAP194 F1_tag26_tag26_5 3621 2983 F within-spp 1 tag26_tag26 5 1 41197.9166666667 16100.1666666667 328.631156510746 556.75914328009 31495666.12 20
HAP194 F1_tag27_tag27_5 2265 1879 F within-spp 1 tag27_tag27 5 2 23306.9166666667 10469.8333333333 363.361448497048 539.301326031933 31495666.12 20
HAP194 F1_tag28_tag28_5 1711 1496 F within-spp 1 tag28_tag28 5 3 18639.5833333333 9589.08333333333 343.217382362803 468.812277850681 31495666.12 20
HAP194 F2_tag29_tag29_5 3060 2602 F within-spp 2 tag29_tag29 5 1 43709.4166666667 17799.9166666667 261.759155635799 439.272281237272 31495666.12 20
HAP194 F2_tag31_tag31_5 2518 2231 F within-spp 2 tag31_tag31 5 2 46117.0833333333 21385.75 204.149987802785 313.487018224752 31495666.12 20
HAP194 F2_tag32_tag32_5 1926 1714 F within-spp 2 tag32_tag32 5 3 37461.9166666667 16921.1666666667 192.230260509006 304.386222384193 31495666.12 20
HAP194 F3_tag33_tag33_5 1352 1218 F within-spp 3 tag33_tag33 5 1 16264.1666666667 9796.66666666667 310.813834093355 373.605648179653 31495666.12 20
HAP194 F3_tag34_tag34_5 572 526 F within-spp 3 tag34_tag34 5 2 34638.8333333333 16727.3333333333 61.7430725630675 94.4938424136144 31495666.12 20
HAP194 F3_tag35_tag35_5 6820 5055 F within-spp 3 tag35_tag35 5 3 107520.75 33064.75 237.163338239363 459.40994563697 31495666.12 20
HAP194 G1_tag36_tag36_5 3374 2858 G within-spp 1 tag36_tag36 5 1 64215.4166666667 24392.9166666667 196.4541640442 352.081307756692 25196532.9 16
HAP194 G1_tag37_tag37_5 5143 3753 G within-spp 1 tag37_tag37 5 2 88482.8333333333 24713.3333333333 217.326641514267 456.343336930132 25196532.9 16
HAP194 G1_tag38_tag38_5 2956 2469 G within-spp 1 tag38_tag38 5 3 63038.8333333333 22368.1666666667 175.328181306232 331.692136890969 25196532.9 16
HAP194 G2_tag51_tag51_5 2541 2190 G within-spp 2 tag51_tag51 5 1 63523.5833333333 24557.6666666667 149.563335401682 267.979449730566 25196532.9 16
HAP194 G2_tag52_tag52_5 1885 1654 G within-spp 2 tag52_tag52 5 2 48798.75 18807.4166666667 144.430236430236 264.271807664529 25196532.9 16
HAP194 G2_tag53_tag53_5 2249 1918 G within-spp 2 tag53_tag53 5 3 58767.0833333333 19930.6666666667 143.090494253444 289.181997591651 25196532.9 16
HAP194 G3_tag54_tag54_5 1528 1327 G within-spp 3 tag54_tag54 5 1 44243.8333333333 16296.5 129.129679088988 244.692725431841 25196532.9 16
HAP194 G3_tag55_tag55_5 3795 2910 G within-spp 3 tag55_tag55 5 2 118403.833333333 27811.3333333333 119.839912277615 314.423975837189 25196532.9 16
HAP194 G3_tag56_tag56_5 2246 1883 G within-spp 3 tag56_tag56 5 3 73786.5833333333 22722.8333333333 113.811937355368 249.018901692131 25196532.9 16
HAP198 A1_tag01_tag01_4 1108 1030 A within-spp 1 tag01_tag01 4 1 8862.91666666667 6642.41666666667 467.43212824973 465.967456623468 7614586.712 61
HAP198 A1_tag02_tag02_4 290 279 A within-spp 1 tag02_tag02 4 2 3739.5 3199.41666666667 289.961224762669 262.046206339697 7614586.712 61
HAP198 A1_tag03_tag03_4 728 663 A within-spp 1 tag03_tag03 4 3 4090.66666666667 3441.41666666667 665.415254237288 578.922924183355 7614586.712 61
HAP198 A2_tag04_tag04_4 394 357 A within-spp 2 tag04_tag04 4 1 8054.83333333333 4966.83333333333 182.892176539966 215.989731888192 7614586.712 61
HAP198 A2_tag05_tag05_4 1677 1444 A within-spp 2 tag05_tag05 4 2 20218.5 9843.33333333333 310.127012389643 440.828310193024 7614586.712 61
HAP198 A2_tag06_tag06_4 223 206 A within-spp 2 tag06_tag06 4 3 11132.5 7331.83333333333 74.8975522119919 84.4304516832989 7614586.712 61
HAP198 A3_tag07_tag07_4 1065 916 A within-spp 3 tag07_tag07 4 1 20534 13127.0833333333 193.923979740918 209.687097286145 7614586.712 61
HAP198 A3_tag08_tag08_4 729 679 A within-spp 3 tag08_tag08 4 2 13864.1666666667 10376 196.602584600589 196.645624518119 7614586.712 61
HAP198 A3_tag09_tag09_4 414 393 A within-spp 3 tag09_tag09 4 3 5023.08333333333 4038.58333333333 308.166498000896 292.420609537173 7614586.712 61
HAP198 B1_tag10_tag10_4 619 571 B within-spp 1 tag10_tag10 4 1 13509.4166666667 9230.5 171.320572686953 185.889713449976 6091669.37 48.8
HAP198 B1_tag11_tag11_4 415 393 B within-spp 1 tag11_tag11 4 2 8899.83333333333 6538.83333333333 174.349894192775 180.607906609232 6091669.37 48.8
HAP198 B1_tag12_tag12_4 177 163 B within-spp 1 tag12_tag12 4 3 25193.0833333333 13387.5833333333 26.2692339497944 36.5872605835009 6091669.37 48.8
HAP198 B2_tag26_tag26_4 1601 1413 B within-spp 2 tag26_tag26 4 1 6644.41666666667 4447 900.927696186021 954.815606026535 6091669.37 48.8
HAP198 B2_tag27_tag27_4 784 682 B within-spp 2 tag27_tag27 4 2 25910.1666666667 11220.6666666667 113.136130605104 182.646010338067 6091669.37 48.8
HAP198 B2_tag28_tag28_4 293 275 B within-spp 2 tag28_tag28 4 3 4064.83333333333 3005.08333333333 269.513387182746 274.992374032889 6091669.37 48.8
HAP198 B3_tag29_tag29_4 1066 972 B within-spp 3 tag29_tag29 4 1 11664.5 7126.33333333333 341.701230228471 409.868562608167 6091669.37 48.8
HAP198 B3_tag31_tag31_4 819 771 B within-spp 3 tag31_tag31 4 2 9583.58333333333 6830.16666666667 319.529855742894 339.209145701667 6091669.37 48.8
HAP198 B3_tag32_tag32_4 1455 1297 B within-spp 3 tag32_tag32 4 3 14251.5 8574.16666666667 381.731396695085 454.561376227039 6091669.37 48.8
HAP198 C1_tag33_tag33_4 311 286 C within-spp 1 tag33_tag33 4 1 18745.25 10774 62.0332617596458 79.7688880638574 4868342.324 39
HAP198 C1_tag34_tag34_4 1432 518 C within-spp 1 tag34_tag34 4 2 15205.6666666667 5962.91666666667 352.121884385207 261.0450702257 4868342.324 39
HAP198 C1_tag35_tag35_4 279 264 C within-spp 1 tag35_tag35 4 3 16927.5833333333 10320.9166666667 61.6261033520241 76.865265520666 4868342.324 39
HAP198 C2_tag36_tag36_4 620 567 C within-spp 2 tag36_tag36 4 1 13507.25 8229.08333333333 171.624868126377 207.050400510385 4868342.324 39
HAP198 C2_tag37_tag37_4 1296 1013 C within-spp 2 tag37_tag37 4 2 94891.1666666667 24582 51.0663338877697 123.833089252298 4868342.324 39
HAP198 C2_tag38_tag38_4 268 250 C within-spp 2 tag38_tag38 4 3 12973 7707.41666666667 77.2413474138596 97.4710506114241 4868342.324 39
HAP198 C3_tag51_tag51_4 536 485 C within-spp 3 tag51_tag51 4 1 18703.1666666667 10617.25 107.153191527281 137.269537780499 4868342.324 39
HAP198 C3_tag52_tag52_4 1773 1296 C within-spp 3 tag52_tag52 4 2 33934 14067.0833333333 195.357075499499 276.850567222535 4868342.324 39
HAP198 C3_tag53_tag53_4 696 631 C within-spp 3 tag53_tag53 4 3 12809.8333333333 7245.83333333333 203.152057664034 261.689016676251 4868342.324 39
HAP198 D1_tag54_tag54_4 782 693 D within-spp 1 tag54_tag54 4 1 43969.8333333333 15788.75 66.4978185801629 131.895495210197 3894673.859 31.2
HAP198 D1_tag55_tag55_4 422 385 D within-spp 1 tag55_tag55 4 2 20732.5833333333 9532.58333333333 76.105228886897 121.365317201528 3894673.859 31.2
HAP198 D1_tag56_tag56_4 1389 1184 D within-spp 1 tag56_tag56 4 3 42170.9166666667 15970.3333333333 123.152907513274 222.783076955188 3894673.859 31.2
HAP198 D2_tag61_tag61_4 977 765 D within-spp 2 tag61_tag61 4 1 61743.0833333333 19059.3333333333 59.1645703904756 120.614134807094 3894673.859 31.2
HAP198 D2_tag62_tag62_4 507 452 D within-spp 2 tag62_tag62 4 2 90701 22888.75 20.9002436577325 59.341816394517 3894673.859 31.2
HAP198 D2_tag63_tag63_4 2033 1519 D within-spp 2 tag63_tag63 4 3 133652.333333333 33851.75 56.8743306638866 134.840739400474 3894673.859 31.2
HAP198 D3_tag01_tag01_5 864 783 D within-spp 3 tag01_tag01 5 1 41403.0833333333 20631.75 78.0254932704287 114.04340397688 3894673.859 31.2
HAP198 D3_tag02_tag02_5 821 697 D within-spp 3 tag02_tag02 5 2 33380.75 18693.1666666667 91.9607558248392 112.045488993304 3894673.859 31.2
HAP198 D3_tag03_tag03_5 2120 1829 D within-spp 3 tag03_tag03 5 3 51767 24337.0833333333 153.122259354415 225.834169391703 3894673.859 31.2
HAP198 E1_tag04_tag04_5 362 319 E within-spp 1 tag04_tag04 5 1 18882.0833333333 9474.66666666667 71.6826621356224 101.174535603715 3120732.259 25
HAP198 E1_tag05_tag05_5 2993 2355 E within-spp 1 tag05_tag05 5 2 106577.083333333 27111.25 105.002188556796 261.027248835815 3120732.259 25
HAP198 E1_tag06_tag06_5 276 254 E within-spp 1 tag06_tag06 5 3 23044 12535.5 44.7823294566915 60.8886761597064 3120732.259 25
HAP198 E2_tag07_tag07_5 348 312 E within-spp 2 tag07_tag07 5 1 53469.3333333333 26345.5 24.3349209515735 35.5871021616595 3120732.259 25
HAP198 E2_tag08_tag08_5 1584 1303 E within-spp 2 tag08_tag08 5 2 85651.75 36773.5833333333 69.1471686217736 106.476297523358 3120732.259 25
HAP198 E2_tag09_tag09_5 1896 1475 E within-spp 2 tag09_tag09 5 3 71253.6666666667 27239.4166666667 99.4916378572331 162.71916004075 3120732.259 25
HAP198 E3_tag10_tag10_5 2171 1710 E within-spp 3 tag10_tag10 5 1 95299.0833333333 33571.1666666667 85.1778287479156 153.064385608682 3120732.259 25
HAP198 E3_tag11_tag11_5 1209 1062 E within-spp 3 tag11_tag11 5 2 55053.8333333333 24044.5 82.1096502514206 132.725155440953 3120732.259 25
HAP198 E3_tag12_tag12_5 795 708 E within-spp 3 tag12_tag12 5 3 87549.75 28992.5833333333 33.952181473962 73.3822155666248 3120732.259 25
HAP198 F1_tag26_tag26_5 784 723 F within-spp 1 tag26_tag26 5 1 41197.9166666667 16100.1666666667 71.1535008849558 134.94363412387 2496585.807 20
HAP198 F1_tag27_tag27_5 220 202 F within-spp 1 tag27_tag27 5 2 23306.9166666667 10469.8333333333 35.2933857259826 57.9770451614957 2496585.807 20
HAP198 F1_tag28_tag28_5 230 209 F within-spp 1 tag28_tag28 5 3 18639.5833333333 9589.08333333333 46.1367609254499 65.4958329350216 2496585.807 20
HAP198 F2_tag29_tag29_5 1027 909 F within-spp 2 tag29_tag29 5 1 43709.4166666667 17799.9166666667 87.8518473326686 153.45830270741 2496585.807 20
HAP198 F2_tag31_tag31_5 878 804 F within-spp 2 tag31_tag31 5 2 46117.0833333333 21385.75 71.1849441186834 112.973358427925 2496585.807 20
HAP198 F2_tag32_tag32_5 534 486 F within-spp 2 tag32_tag32 5 3 37461.9166666667 16921.1666666667 53.2974865585717 86.3078786923676 2496585.807 20
HAP198 F3_tag33_tag33_5 109 104 F within-spp 3 tag33_tag33 5 1 16264.1666666667 9796.66666666667 25.0582159143311 31.900646478394 2496585.807 20
HAP198 F3_tag34_tag34_5 110 99 F within-spp 3 tag34_tag34 5 2 34638.8333333333 16727.3333333333 11.8736678005899 17.7849627356423 2496585.807 20
HAP198 F3_tag35_tag35_5 981 659 F within-spp 3 tag35_tag35 5 3 107520.75 33064.75 34.1139640487999 59.8914251582123 2496585.807 20
HAP198 G1_tag36_tag36_5 991 830 G within-spp 1 tag36_tag36 5 1 64215.4166666667 24392.9166666667 57.7018602749859 102.248945219753 1997268.646 16
HAP198 G1_tag37_tag37_5 589 508 G within-spp 1 tag37_tag37 5 2 88482.8333333333 24713.3333333333 24.8892459365941 61.7698947936337 1997268.646 16
HAP198 G1_tag38_tag38_5 402 369 G within-spp 1 tag38_tag38 5 3 63038.8333333333 22368.1666666667 23.843683655313 49.5724578828543 1997268.646 16
HAP198 G2_tag51_tag51_5 287 256 G within-spp 2 tag51_tag51 5 1 63523.5833333333 24557.6666666667 16.8928285164434 31.3254516580023 1997268.646 16
HAP198 G2_tag52_tag52_5 403 373 G within-spp 2 tag52_tag52 5 2 48798.75 18807.4166666667 30.8781884781885 59.5969675083854 1997268.646 16
HAP198 G2_tag53_tag53_5 866 778 G within-spp 2 tag53_tag53 5 3 58767.0833333333 19930.6666666667 55.0984295346743 117.301143965748 1997268.646 16
HAP198 G3_tag54_tag54_5 342 322 G within-spp 3 tag54_tag54 5 1 44243.8333333333 16296.5 28.9020616809122 59.3753259902433 1997268.646 16
HAP198 G3_tag55_tag55_5 1070 919 G within-spp 3 tag55_tag55 5 2 118403.833333333 27811.3333333333 33.7888553720811 99.2974686578613 1997268.646 16
HAP198 G3_tag56_tag56_5 1367 1165 G within-spp 3 tag56_tag56 5 3 73786.5833333333 22722.8333333333 69.2702218899326 154.066394302354 1997268.646 16
HAP200 A1_tag01_tag01_4 48 45 A within-spp 1 tag01_tag01 4 1 8862.91666666667 6642.41666666667 20.249767288797 20.357801502967 5793828.741 61
HAP200 A1_tag02_tag02_4 21 18 A within-spp 1 tag02_tag02 4 2 3739.5 3199.41666666667 20.9971921379864 16.9062068606256 5793828.741 61
HAP200 A1_tag03_tag03_4 20 17 A within-spp 1 tag03_tag03 4 3 4090.66666666667 3441.41666666667 18.2806388526728 14.8441775431629 5793828.741 61
HAP200 A2_tag04_tag04_4 26 24 A within-spp 2 tag04_tag04 4 1 8054.83333333333 4966.83333333333 12.0690268782718 14.5203181101305 5793828.741 61
HAP200 A2_tag05_tag05_4 68 62 A within-spp 2 tag05_tag05 4 2 20218.5 9843.33333333333 12.5752157677375 18.9275313240772 5793828.741 61
HAP200 A2_tag06_tag06_4 35 30 A within-spp 2 tag06_tag06 4 3 11132.5 7331.83333333333 11.7552211991916 12.2956968470824 5793828.741 61
HAP200 A3_tag07_tag07_4 41 37 A within-spp 3 tag07_tag07 4 1 20534 13127.0833333333 7.4656179994156 8.4698936676718 5793828.741 61
HAP200 A3_tag08_tag08_4 18 17 A within-spp 3 tag08_tag08 4 2 13864.1666666667 10376 4.85438480495282 4.92338087895143 5793828.741 61
HAP200 A3_tag09_tag09_4 15 15 A within-spp 3 tag09_tag09 4 3 5023.08333333333 4038.58333333333 11.1654528261194 11.1610919670677 5793828.741 61
HAP200 B1_tag10_tag10_4 7 7 B within-spp 1 tag10_tag10 4 1 13509.4166666667 9230.5 1.93738935187184 2.27885813336222 4635062.993 48.8
HAP200 B1_tag11_tag11_4 21 21 B within-spp 1 tag11_tag11 4 2 8899.83333333333 6538.83333333333 8.82252476638139 9.65080416995896 4635062.993 48.8
HAP200 B1_tag12_tag12_4 12 12 B within-spp 1 tag12_tag12 4 3 25193.0833333333 13387.5833333333 1.78096501354538 2.69354065645405 4635062.993 48.8
HAP200 B2_tag26_tag26_4 46 42 B within-spp 2 tag26_tag26 4 1 6644.41666666667 4447 25.8854928323279 28.3809309646953 4635062.993 48.8
HAP200 B2_tag27_tag27_4 46 45 B within-spp 2 tag27_tag27 4 2 25910.1666666667 11220.6666666667 6.6380892957076 12.0514229695205 4635062.993 48.8
HAP200 B2_tag28_tag28_4 18 18 B within-spp 2 tag28_tag28 4 3 4064.83333333333 3005.08333333333 16.5571364139571 17.9995008457891 4635062.993 48.8
HAP200 B3_tag29_tag29_4 26 25 B within-spp 3 tag29_tag29 4 1 11664.5 7126.33333333333 8.33417634703588 10.5418868983582 4635062.993 48.8
HAP200 B3_tag31_tag31_4 15 15 B within-spp 3 tag31_tag31 4 2 9583.58333333333 6830.16666666667 5.85219516012626 6.59939972182231 4635062.993 48.8
HAP200 B3_tag32_tag32_4 40 38 B within-spp 3 tag32_tag32 4 3 14251.5 8574.16666666667 10.4943339297618 13.3179123335601 4635062.993 48.8
HAP200 C1_tag33_tag33_4 29 29 C within-spp 1 tag33_tag33 4 1 18745.25 10774 5.78445206118883 8.08845368479673 3704251.162 39
HAP200 C1_tag34_tag34_4 33 9 C within-spp 1 tag34_tag34 4 2 15205.6666666667 5962.91666666667 8.11454063178201 4.53553210816854 3704251.162 39
HAP200 C1_tag35_tag35_4 14 13 C within-spp 1 tag35_tag35 4 3 16927.5833333333 10320.9166666667 3.09234927214458 3.78503201427522 3704251.162 39
HAP200 C2_tag36_tag36_4 36 32 C within-spp 2 tag36_tag36 4 1 13507.25 8229.08333333333 9.96531492346703 11.6853841557889 3704251.162 39
HAP200 C2_tag37_tag37_4 73 61 C within-spp 2 tag37_tag37 4 2 94891.1666666667 24582 2.87642158472777 7.45687901716703 3704251.162 39
HAP200 C2_tag38_tag38_4 12 12 C within-spp 2 tag38_tag38 4 3 12973 7707.41666666667 3.45856779465043 4.67861042934836 3704251.162 39
HAP200 C3_tag51_tag51_4 18 17 C within-spp 3 tag51_tag51 4 1 18703.1666666667 10617.25 3.59842807367736 4.81150957168758 3704251.162 39
HAP200 C3_tag52_tag52_4 43 39 C within-spp 3 tag52_tag52 4 2 33934 14067.0833333333 4.73793245712265 8.33115132845591 3704251.162 39
HAP200 C3_tag53_tag53_4 5 5 C within-spp 3 tag53_tag53 4 3 12809.8333333333 7245.83333333333 1.45942570160944 2.07360552041403 3704251.162 39
HAP200 D1_tag54_tag54_4 26 22 D within-spp 1 tag54_tag54 4 1 43969.8333333333 15788.75 2.21092491442997 4.1871585781015 2963400.93 31.2
HAP200 D1_tag55_tag55_4 10 10 D within-spp 1 tag55_tag55 4 2 20732.5833333333 9532.58333333333 1.80344144281747 3.15234590133839 2963400.93 31.2
HAP200 D1_tag56_tag56_4 31 27 D within-spp 1 tag56_tag56 4 3 42170.9166666667 15970.3333333333 2.74855301145537 5.08035732921458 2963400.93 31.2
HAP200 D2_tag61_tag61_4 13 11 D within-spp 2 tag61_tag61 4 1 61743.0833333333 19059.3333333333 0.787246074796502 1.73432089265102 2963400.93 31.2
HAP200 D2_tag62_tag62_4 12 11 D within-spp 2 tag62_tag62 4 2 90701 22888.75 0.494680323259942 1.44415924853913 2963400.93 31.2
HAP200 D2_tag63_tag63_4 59 43 D within-spp 2 tag63_tag63 4 3 133652.333333333 33851.75 1.65055853869617 3.81708478882185 2963400.93 31.2
HAP200 D3_tag01_tag01_5 28 27 D within-spp 3 tag01_tag01 5 1 41403.0833333333 20631.75 2.52860394857871 3.93253117161656 2963400.93 31.2
HAP200 D3_tag02_tag02_5 34 28 D within-spp 3 tag02_tag02 5 2 33380.75 18693.1666666667 3.80836260419553 4.50111003129486 2963400.93 31.2
HAP200 D3_tag03_tag03_5 26 22 D within-spp 3 tag03_tag03 5 3 51767 24337.0833333333 1.87791450151641 2.71643068705165 2963400.93 31.2
HAP200 E1_tag04_tag04_5 28 25 E within-spp 1 tag04_tag04 5 1 18882.0833333333 9474.66666666667 5.54451530330781 7.92903884041655 2374519.976 25
HAP200 E1_tag05_tag05_5 108 96 E within-spp 1 tag05_tag05 5 2 106577.083333333 27111.25 3.78891960044569 10.6406012264281 2374519.976 25
HAP200 E1_tag06_tag06_5 22 22 E within-spp 1 tag06_tag06 5 3 23044 12535.5 3.56960597118556 5.2738223445415 2374519.976 25
HAP200 E2_tag07_tag07_5 8 8 E within-spp 2 tag07_tag07 5 1 53469.3333333333 26345.5 0.559423470151115 0.91248979901691 2374519.976 25
HAP200 E2_tag08_tag08_5 29 23 E within-spp 2 tag08_tag08 5 2 85651.75 36773.5833333333 1.26595195077742 1.87947416963717 2374519.976 25
HAP200 E2_tag09_tag09_5 46 43 E within-spp 2 tag09_tag09 5 3 71253.6666666667 27239.4166666667 2.4138266568738 4.74367720796762 2374519.976 25
HAP200 E3_tag10_tag10_5 15 10 E within-spp 3 tag10_tag10 5 1 95299.0833333333 33571.1666666667 0.588515629303885 0.895113366132644 2374519.976 25
HAP200 E3_tag11_tag11_5 73 68 E within-spp 3 tag11_tag11 5 2 55053.8333333333 24044.5 4.95782007307998 8.49840919960906 2374519.976 25
HAP200 E3_tag12_tag12_5 35 34 E within-spp 3 tag12_tag12 5 3 87549.75 28992.5833333333 1.49475012778449 3.52400470235204 2374519.976 25
HAP200 F1_tag26_tag26_5 35 34 F within-spp 1 tag26_tag26 5 1 41197.9166666667 16100.1666666667 3.17649557522124 6.34589704040331 1899615.981 20
HAP200 F1_tag27_tag27_5 14 13 F within-spp 1 tag27_tag27 5 2 23306.9166666667 10469.8333333333 2.24594272801708 3.73119597573982 1899615.981 20
HAP200 F1_tag28_tag28_5 23 21 F within-spp 1 tag28_tag28 5 3 18639.5833333333 9589.08333333333 4.61367609254499 6.58092101260982 1899615.981 20
HAP200 F2_tag29_tag29_5 41 38 F within-spp 2 tag29_tag29 5 1 43709.4166666667 17799.9166666667 3.50723051668881 6.41519857302703 1899615.981 20
HAP200 F2_tag31_tag31_5 9 9 F within-spp 2 tag31_tag31 5 2 46117.0833333333 21385.75 0.72968621533958 1.26462714658125 1899615.981 20
HAP200 F2_tag32_tag32_5 22 19 F within-spp 2 tag32_tag32 5 3 37461.9166666667 16921.1666666667 2.19577659979134 3.37417632747939 1899615.981 20
HAP200 F3_tag33_tag33_5 16 13 F within-spp 3 tag33_tag33 5 1 16264.1666666667 9796.66666666667 3.67827022595686 3.98758080979925 1899615.981 20
HAP200 F3_tag34_tag34_5 11 9 F within-spp 3 tag34_tag34 5 2 34638.8333333333 16727.3333333333 1.18736678005899 1.6168147941493 1899615.981 20
HAP200 F3_tag35_tag35_5 29 20 F within-spp 3 tag35_tag35 5 3 107520.75 33064.75 1.00846580776269 1.81764568006714 1899615.981 20
HAP200 G1_tag36_tag36_5 132 124 G within-spp 1 tag36_tag36 5 1 64215.4166666667 24392.9166666667 7.68581791755614 15.2757460328306 1519692.785 16
HAP200 G1_tag37_tag37_5 39 36 G within-spp 1 tag37_tag37 5 2 88482.8333333333 24713.3333333333 1.64801458663357 4.37739411923388 1519692.785 16
HAP200 G1_tag38_tag38_5 24 24 G within-spp 1 tag38_tag38 5 3 63038.8333333333 22368.1666666667 1.42350350180973 3.22422490294988 1519692.785 16
HAP200 G2_tag51_tag51_5 7 7 G within-spp 2 tag51_tag51 5 1 63523.5833333333 24557.6666666667 0.412020207718131 0.856555318773499 1519692.785 16
HAP200 G2_tag52_tag52_5 21 21 G within-spp 2 tag52_tag52 5 2 48798.75 18807.4166666667 1.60903711672942 3.35532524846138 1519692.785 16
HAP200 G2_tag53_tag53_5 8 6 G within-spp 2 tag53_tag53 5 3 58767.0833333333 19930.6666666667 0.508992420643643 0.90463607171528 1519692.785 16
HAP200 G3_tag54_tag54_5 30 29 G within-spp 3 tag54_tag54 5 1 44243.8333333333 16296.5 2.53526856850107 5.3474672475685 1519692.785 16
HAP200 G3_tag55_tag55_5 36 33 G within-spp 3 tag55_tag55 5 2 118403.833333333 27811.3333333333 1.13682130223824 3.56563271567946 1519692.785 16
HAP200 G3_tag56_tag56_5 32 29 G within-spp 3 tag56_tag56 5 3 73786.5833333333 22722.8333333333 1.62154140488503 3.83512912855644 1519692.785 16
HAP207 A1_tag01_tag01_4 1283 1187 A within-spp 1 tag01_tag01 4 1 8862.91666666667 6642.41666666667 541.259404823469 536.993564089375 21490103.05 61
HAP207 A1_tag02_tag02_4 813 759 A within-spp 1 tag02_tag02 4 2 3739.5 3199.41666666667 812.891295627758 712.878389289714 21490103.05 61
HAP207 A1_tag03_tag03_4 631 590 A within-spp 1 tag03_tag03 4 3 4090.66666666667 3441.41666666667 576.754155801825 515.180279439184 21490103.05 61
HAP207 A2_tag04_tag04_4 2112 1743 A within-spp 2 tag04_tag04 4 1 8054.83333333333 4966.83333333333 980.376337188851 1054.53810274823 21490103.05 61
HAP207 A2_tag05_tag05_4 2601 2117 A within-spp 2 tag05_tag05 4 2 20218.5 9843.33333333333 481.002003115958 646.283609888249 21490103.05 61
HAP207 A2_tag06_tag06_4 2238 1994 A within-spp 2 tag06_tag06 4 3 11132.5 7331.83333333333 751.662429822592 817.253983769407 21490103.05 61
HAP207 A3_tag07_tag07_4 4053 3404 A within-spp 3 tag07_tag07 4 1 20534 13127.0833333333 738.003652478816 779.230217425805 21490103.05 61
HAP207 A3_tag08_tag08_4 1905 1737 A within-spp 3 tag08_tag08 4 2 13864.1666666667 10376 513.75572519084 503.05368157286 21490103.05 61
HAP207 A3_tag09_tag09_4 1477 1366 A within-spp 3 tag09_tag09 4 3 5023.08333333333 4038.58333333333 1099.42492161189 1016.40344180096 21490103.05 61
HAP207 B1_tag10_tag10_4 1428 1283 B within-spp 1 tag10_tag10 4 1 13509.4166666667 9230.5 395.227427781856 417.682140729105 17192082.44 48.8
HAP207 B1_tag11_tag11_4 1730 1595 B within-spp 1 tag11_tag11 4 2 8899.83333333333 6538.83333333333 726.807992659039 733.00155481355 17192082.44 48.8
HAP207 B1_tag12_tag12_4 1381 1270 B within-spp 1 tag12_tag12 4 3 25193.0833333333 13387.5833333333 204.959390308848 285.066386141387 17192082.44 48.8
HAP207 B2_tag26_tag26_4 2711 2259 B within-spp 2 tag26_tag26 4 1 6644.41666666667 4447 1525.55589279219 1526.48864402968 17192082.44 48.8
HAP207 B2_tag27_tag27_4 4007 3103 B within-spp 2 tag27_tag27 4 2 25910.1666666667 11220.6666666667 578.235300171747 831.012566098271 17192082.44 48.8
HAP207 B2_tag28_tag28_4 1043 937 B within-spp 2 tag28_tag28 4 3 4064.83333333333 3005.08333333333 959.394071097626 936.974016250243 17192082.44 48.8
HAP207 B3_tag29_tag29_4 2942 2488 B within-spp 3 tag29_tag29 4 1 11664.5 7126.33333333333 943.044108191521 1049.12858412461 17192082.44 48.8
HAP207 B3_tag31_tag31_4 1408 1267 B within-spp 3 tag31_tag31 4 2 9583.58333333333 6830.16666666667 549.326052363851 557.429296503258 17192082.44 48.8
HAP207 B3_tag32_tag32_4 3110 2641 B within-spp 3 tag32_tag32 4 3 14251.5 8574.16666666667 815.934463038978 925.594907182428 17192082.44 48.8
HAP207 C1_tag33_tag33_4 2474 2080 C within-spp 1 tag33_tag33 4 1 18745.25 10774 493.473599978661 580.137367737145 13739574.08 39
HAP207 C1_tag34_tag34_4 1688 611 C within-spp 1 tag34_tag34 4 2 15205.6666666667 5962.91666666667 415.071048074183 307.912235343442 13739574.08 39
HAP207 C1_tag35_tag35_4 2174 1885 C within-spp 1 tag35_tag35 4 3 16927.5833333333 10320.9166666667 480.197665545879 548.829642069907 13739574.08 39
HAP207 C2_tag36_tag36_4 2004 1738 C within-spp 2 tag36_tag36 4 1 13507.25 8229.08333333333 554.735864072998 634.662426961286 13739574.08 39
HAP207 C2_tag37_tag37_4 6230 4194 C within-spp 2 tag37_tag37 4 2 94891.1666666667 24582 245.480910587041 512.690993409812 13739574.08 39
HAP207 C2_tag38_tag38_4 1701 1504 C within-spp 2 tag38_tag38 4 3 12973 7707.41666666667 490.251984891698 586.385840478327 13739574.08 39
HAP207 C3_tag51_tag51_4 3294 2754 C within-spp 3 tag51_tag51 4 1 18703.1666666667 10617.25 658.512337482957 779.464550613389 13739574.08 39
HAP207 C3_tag52_tag52_4 4870 3371 C within-spp 3 tag52_tag52 4 2 33934 14067.0833333333 536.598396888077 720.110541749356 13739574.08 39
HAP207 C3_tag53_tag53_4 1295 1139 C within-spp 3 tag53_tag53 4 3 12809.8333333333 7245.83333333333 377.991256716845 472.367337550316 13739574.08 39
HAP207 D1_tag54_tag54_4 3389 2688 D within-spp 1 tag54_tag54 4 1 43969.8333333333 15788.75 288.185559038583 511.594648088037 10991659.26 31.2
HAP207 D1_tag55_tag55_4 1407 1213 D within-spp 1 tag55_tag55 4 2 20732.5833333333 9532.58333333333 253.744211004417 382.379557832347 10991659.26 31.2
HAP207 D1_tag56_tag56_4 2755 2232 D within-spp 1 tag56_tag56 4 3 42170.9166666667 15970.3333333333 244.26656601805 419.976205881739 10991659.26 31.2
HAP207 D2_tag61_tag61_4 7281 4813 D within-spp 2 tag61_tag61 4 1 61743.0833333333 19059.3333333333 440.91835927641 758.844223302669 10991659.26 31.2
HAP207 D2_tag62_tag62_4 4904 3617 D within-spp 2 tag62_tag62 4 2 90701 22888.75 202.15935877223 474.865818360548 10991659.26 31.2
HAP207 D2_tag63_tag63_4 7758 5204 D within-spp 2 tag63_tag63 4 3 133652.333333333 33851.75 217.03446005432 461.956028861137 10991659.26 31.2
HAP207 D3_tag01_tag01_5 2964 2590 D within-spp 3 tag01_tag01 5 1 41403.0833333333 20631.75 267.670789413832 377.231693869885 10991659.26 31.2
HAP207 D3_tag02_tag02_5 3752 3109 D within-spp 3 tag02_tag02 5 2 33380.75 18693.1666666667 420.26401443946 499.783967403418 10991659.26 31.2
HAP207 D3_tag03_tag03_5 4338 3500 D within-spp 3 tag03_tag03 5 3 51767 24337.0833333333 313.32281182993 432.15942748549 10991659.26 31.2
HAP207 E1_tag04_tag04_5 2913 2360 E within-spp 1 tag04_tag04 5 1 18882.0833333333 9474.66666666667 576.827609947702 748.501266535322 8807419.283 25
HAP207 E1_tag05_tag05_5 5400 3949 E within-spp 1 tag05_tag05 5 2 106577.083333333 27111.25 189.445980022284 437.705565032966 8807419.283 25
HAP207 E1_tag06_tag06_5 3427 2931 E within-spp 1 tag06_tag06 5 3 23044 12535.5 556.047257420587 702.616967811416 8807419.283 25
HAP207 E2_tag07_tag07_5 1719 1535 E within-spp 2 tag07_tag07 5 1 53469.3333333333 26345.5 120.206118148721 175.08398018637 8807419.283 25
HAP207 E2_tag08_tag08_5 4836 3786 E within-spp 2 tag08_tag08 5 2 85651.75 36773.5833333333 211.108401171021 309.377791575927 8807419.283 25
HAP207 E2_tag09_tag09_5 9152 6547 E within-spp 2 tag09_tag09 5 3 71253.6666666667 27239.4166666667 480.246555732804 722.252434431721 8807419.283 25
HAP207 E3_tag10_tag10_5 7330 5393 E within-spp 3 tag10_tag10 5 1 95299.0833333333 33571.1666666667 287.587970853165 482.734638355335 8807419.283 25
HAP207 E3_tag11_tag11_5 7463 5943 E within-spp 3 tag11_tag11 5 2 55053.8333333333 24044.5 506.852208293095 742.735968724656 8807419.283 25
HAP207 E3_tag12_tag12_5 6223 5000 E within-spp 3 tag12_tag12 5 3 87549.75 28992.5833333333 265.766572720082 518.235985640006 8807419.283 25
HAP207 F1_tag26_tag26_5 2727 2281 F within-spp 1 tag26_tag26 5 1 41197.9166666667 16100.1666666667 247.494383817952 425.735033798822 7045935.426 20
HAP207 F1_tag27_tag27_5 1328 1151 F within-spp 1 tag27_tag27 5 2 23306.9166666667 10469.8333333333 213.043710200477 330.354351390503 7045935.426 20
HAP207 F1_tag28_tag28_5 1026 905 F within-spp 1 tag28_tag28 5 3 18639.5833333333 9589.08333333333 205.81007265005 283.606357924376 7045935.426 20
HAP207 F2_tag29_tag29_5 4039 3290 F within-spp 2 tag29_tag29 5 1 43709.4166666667 17799.9166666667 345.50497699771 555.421139612077 7045935.426 20
HAP207 F2_tag31_tag31_5 1465 1325 F within-spp 2 tag31_tag31 5 2 46117.0833333333 21385.75 118.776700608054 186.18121880224 7045935.426 20
HAP207 F2_tag32_tag32_5 1363 1194 F within-spp 2 tag32_tag32 5 3 37461.9166666667 16921.1666666667 136.0383411598 212.040343947915 7045935.426 20
HAP207 F3_tag33_tag33_5 725 673 F within-spp 3 tag33_tag33 5 1 16264.1666666667 9796.66666666667 166.67161961367 206.433991153454 7045935.426 20
HAP207 F3_tag34_tag34_5 523 463 F within-spp 3 tag34_tag34 5 2 34638.8333333333 16727.3333333333 56.4538932700774 83.1761388545694 7045935.426 20
HAP207 F3_tag35_tag35_5 4223 2819 F within-spp 3 tag35_tag35 5 3 107520.75 33064.75 146.853486420063 256.197158605464 7045935.426 20
HAP207 G1_tag36_tag36_5 2234 1872 G within-spp 1 tag36_tag36 5 1 64215.4166666667 24392.9166666667 130.076645665306 230.614488495636 5636748.341 16
HAP207 G1_tag37_tag37_5 2346 1864 G within-spp 1 tag37_tag37 5 2 88482.8333333333 24713.3333333333 99.1344159036499 226.651739951443 5636748.341 16
HAP207 G1_tag38_tag38_5 1834 1560 G within-spp 1 tag38_tag38 5 3 63038.8333333333 22368.1666666667 108.779392596627 209.574618691742 5636748.341 16
HAP207 G2_tag51_tag51_5 1363 1186 G within-spp 2 tag51_tag51 5 1 63523.5833333333 24557.6666666667 80.2262204456875 145.124944009339 5636748.341 16
HAP207 G2_tag52_tag52_5 1581 1378 G within-spp 2 tag52_tag52 5 2 48798.75 18807.4166666667 121.137508645201 220.17324725618 5636748.341 16
HAP207 G2_tag53_tag53_5 1945 1638 G within-spp 2 tag53_tag53 5 3 58767.0833333333 19930.6666666667 123.748782268986 246.965647578271 5636748.341 16
HAP207 G3_tag54_tag54_5 991 871 G within-spp 3 tag54_tag54 5 1 44243.8333333333 16296.5 83.7483717128187 160.608412849385 5636748.341 16
HAP207 G3_tag55_tag55_5 3110 2449 G within-spp 3 tag55_tag55 5 2 118403.833333333 27811.3333333333 98.2087291655816 264.613167293909 5636748.341 16
HAP207 G3_tag56_tag56_5 1783 1500 G within-spp 3 tag56_tag56 5 3 73786.5833333333 22722.8333333333 90.350260153438 198.368748028782 5636748.341 16
HAP210 A1_tag01_tag01_4 6257 5320 A within-spp 1 tag01_tag01 4 1 8862.91666666667 6642.41666666667 2639.64154012505 2406.74453323966 6795711.489 61
HAP210 A1_tag02_tag02_4 2392 2205 A within-spp 1 tag02_tag02 4 2 3739.5 3199.41666666667 2391.68017114588 2071.01034042664 6795711.489 61
HAP210 A1_tag03_tag03_4 2744 2461 A within-spp 1 tag03_tag03 4 3 4090.66666666667 3441.41666666667 2508.1036505867 2148.91299610141 6795711.489 61
HAP210 A2_tag04_tag04_4 1051 880 A within-spp 2 tag04_tag04 4 1 8054.83333333333 4966.83333333333 487.867201887066 532.41166403812 6795711.489 61
HAP210 A2_tag05_tag05_4 3620 2916 A within-spp 2 tag05_tag05 4 2 20218.5 9843.33333333333 669.445309988377 890.204537758212 6795711.489 61
HAP210 A2_tag06_tag06_4 599 565 A within-spp 2 tag06_tag06 4 3 11132.5 7331.83333333333 201.182214237593 231.568957286718 6795711.489 61
HAP210 A3_tag07_tag07_4 1207 1022 A within-spp 3 tag07_tag07 4 1 20534 13127.0833333333 219.78051037304 233.952198063799 6795711.489 61
HAP210 A3_tag08_tag08_4 776 719 A within-spp 3 tag08_tag08 4 2 13864.1666666667 10376 209.27792270241 208.230050115651 6795711.489 61
HAP210 A3_tag09_tag09_4 658 614 A within-spp 3 tag09_tag09 4 3 5023.08333333333 4038.58333333333 489.791197305772 456.86069785197 6795711.489 61
HAP210 B1_tag10_tag10_4 864 791 B within-spp 1 tag10_tag10 4 1 13509.4166666667 9230.5 239.129200002467 257.510969069931 5436569.191 48.8
HAP210 B1_tag11_tag11_4 799 749 B within-spp 1 tag11_tag11 4 2 8899.83333333333 6538.83333333333 335.676061349463 344.212015395203 5436569.191 48.8
HAP210 B1_tag12_tag12_4 257 242 B within-spp 1 tag12_tag12 4 3 25193.0833333333 13387.5833333333 38.142334040097 54.3197365718234 5436569.191 48.8
HAP210 B2_tag26_tag26_4 3352 2744 B within-spp 2 tag26_tag26 4 1 6644.41666666667 4447 1886.26460812963 1854.22082302676 5436569.191 48.8
HAP210 B2_tag27_tag27_4 1386 1172 B within-spp 2 tag27_tag27 4 2 25910.1666666667 11220.6666666667 200.008516605451 313.872616006179 5436569.191 48.8
HAP210 B2_tag28_tag28_4 425 386 B within-spp 2 tag28_tag28 4 3 4064.83333333333 3005.08333333333 390.932387551765 385.989295915255 5436569.191 48.8
HAP210 B3_tag29_tag29_4 2210 1896 B within-spp 3 tag29_tag29 4 1 11664.5 7126.33333333333 708.40498949805 799.496702371486 5436569.191 48.8
HAP210 B3_tag31_tag31_4 665 621 B within-spp 3 tag31_tag31 4 2 9583.58333333333 6830.16666666667 259.447318765597 273.215148483443 5436569.191 48.8
HAP210 B3_tag32_tag32_4 1666 1447 B within-spp 3 tag32_tag32 4 3 14251.5 8574.16666666667 437.089008174578 507.132082806881 5436569.191 48.8
HAP210 C1_tag33_tag33_4 440 397 C within-spp 1 tag33_tag33 4 1 18745.25 10774 87.7641002387272 110.728141822907 4344799.149 39
HAP210 C1_tag34_tag34_4 1644 633 C within-spp 1 tag34_tag34 4 2 15205.6666666667 5962.91666666667 404.25166056514 318.999091607854 4344799.149 39
HAP210 C1_tag35_tag35_4 286 260 C within-spp 1 tag35_tag35 4 3 16927.5833333333 10320.9166666667 63.1722779880964 75.7006402855044 4344799.149 39
HAP210 C2_tag36_tag36_4 819 735 C within-spp 2 tag36_tag36 4 1 13507.25 8229.08333333333 226.710914508875 268.398667328277 4344799.149 39
HAP210 C2_tag37_tag37_4 1819 1388 C within-spp 2 tag37_tag37 4 2 94891.1666666667 24582 71.6741214057508 169.674558620129 4344799.149 39
HAP210 C2_tag38_tag38_4 722 662 C within-spp 2 tag38_tag38 4 3 12973 7707.41666666667 208.090495644801 258.103342019051 4344799.149 39
HAP210 C3_tag51_tag51_4 564 487 C within-spp 3 tag51_tag51 4 1 18703.1666666667 10617.25 112.750746308557 137.835597730109 4344799.149 39
HAP210 C3_tag52_tag52_4 1084 778 C within-spp 3 tag52_tag52 4 2 33934 14067.0833333333 119.43997170979 166.195788039454 4344799.149 39
HAP210 C3_tag53_tag53_4 405 370 C within-spp 3 tag53_tag53 4 3 12809.8333333333 7245.83333333333 118.213481830365 153.446808510638 4344799.149 39
HAP210 D1_tag54_tag54_4 490 425 D within-spp 1 tag54_tag54 4 1 43969.8333333333 15788.75 41.6674310796417 80.8882907133244 3475839.319 31.2
HAP210 D1_tag55_tag55_4 317 282 D within-spp 1 tag55_tag55 4 2 20732.5833333333 9532.58333333333 57.1690937373137 88.8961544177427 3475839.319 31.2
HAP210 D1_tag56_tag56_4 822 728 D within-spp 1 tag56_tag56 4 3 42170.9166666667 15970.3333333333 72.880986303752 136.98148650623 3475839.319 31.2
HAP210 D2_tag61_tag61_4 2038 1556 D within-spp 2 tag61_tag61 4 1 61743.0833333333 19059.3333333333 123.415961571944 245.327573542272 3475839.319 31.2
HAP210 D2_tag62_tag62_4 494 435 D within-spp 2 tag62_tag62 4 2 90701 22888.75 20.3643399742009 57.1099339195019 3475839.319 31.2
HAP210 D2_tag63_tag63_4 2052 1529 D within-spp 2 tag63_tag63 4 3 133652.333333333 33851.75 57.4058664644837 135.728433537409 3475839.319 31.2
HAP210 D3_tag01_tag01_5 786 719 D within-spp 3 tag01_tag01 5 1 41403.0833333333 20631.75 70.9815251279595 104.721848607123 3475839.319 31.2
HAP210 D3_tag02_tag02_5 1048 895 D within-spp 3 tag02_tag02 5 2 33380.75 18693.1666666667 117.387176741086 143.874767071746 3475839.319 31.2
HAP210 D3_tag03_tag03_5 1370 1119 D within-spp 3 tag03_tag03 5 3 51767 24337.0833333333 98.9516487337493 138.167542673218 3475839.319 31.2
HAP210 E1_tag04_tag04_5 511 462 E within-spp 1 tag04_tag04 5 1 18882.0833333333 9474.66666666667 101.187404285368 146.528637770898 2785127.66 25
HAP210 E1_tag05_tag05_5 3477 2676 E within-spp 1 tag05_tag05 5 2 106577.083333333 27111.25 121.982161581015 296.606759186684 2785127.66 25
HAP210 E1_tag06_tag06_5 331 309 E within-spp 1 tag06_tag06 5 3 23044 12535.5 53.7063443846554 74.0732320210602 2785127.66 25
HAP210 E2_tag07_tag07_5 239 219 E within-spp 2 tag07_tag07 5 1 53469.3333333333 26345.5 16.7127761707646 24.9794082480879 2785127.66 25
HAP210 E2_tag08_tag08_5 1301 1035 E within-spp 2 tag08_tag08 5 2 85651.75 36773.5833333333 56.7932237228078 84.5763376336727 2785127.66 25
HAP210 E2_tag09_tag09_5 2412 1802 E within-spp 2 tag09_tag09 5 3 71253.6666666667 27239.4166666667 126.568476008252 198.793170436224 2785127.66 25
HAP210 E3_tag10_tag10_5 1765 1400 E within-spp 3 tag10_tag10 5 1 95299.0833333333 33571.1666666667 69.2486723814237 125.31587125857 2785127.66 25
HAP210 E3_tag11_tag11_5 1452 1272 E within-spp 3 tag11_tag11 5 2 55053.8333333333 24044.5 98.6130787138649 158.97024267504 2785127.66 25
HAP210 E3_tag12_tag12_5 679 623 E within-spp 3 tag12_tag12 5 3 87549.75 28992.5833333333 28.9981524790191 64.5722038107447 2785127.66 25
HAP210 F1_tag26_tag26_5 717 658 F within-spp 1 tag26_tag26 5 1 41197.9166666667 16100.1666666667 65.072780783818 122.811772134864 2228102.128 20
HAP210 F1_tag27_tag27_5 199 179 F within-spp 1 tag27_tag27 5 2 23306.9166666667 10469.8333333333 31.924471633957 51.3756984351868 2228102.128 20
HAP210 F1_tag28_tag28_5 173 154 F within-spp 1 tag28_tag28 5 3 18639.5833333333 9589.08333333333 34.7028680004471 48.2600874258054 2228102.128 20
HAP210 F2_tag29_tag29_5 1467 1261 F within-spp 2 tag29_tag29 5 1 43709.4166666667 17799.9166666667 125.49041873128 212.883300015449 2228102.128 20
HAP210 F2_tag31_tag31_5 531 488 F within-spp 2 tag31_tag31 5 2 46117.0833333333 21385.75 43.0514867050352 68.5708941701834 2228102.128 20
HAP210 F2_tag32_tag32_5 462 416 F within-spp 2 tag32_tag32 5 3 37461.9166666667 16921.1666666667 46.1113085956182 73.8767027490224 2228102.128 20
HAP210 F3_tag33_tag33_5 124 113 F within-spp 3 tag33_tag33 5 1 16264.1666666667 9796.66666666667 28.5065942511657 34.6612793467166 2228102.128 20
HAP210 F3_tag34_tag34_5 137 123 F within-spp 3 tag34_tag34 5 2 34638.8333333333 16727.3333333333 14.788113533462 22.0964688533737 2228102.128 20
HAP210 F3_tag35_tag35_5 619 404 F within-spp 3 tag35_tag35 5 3 107520.75 33064.75 21.5255287932794 36.7164427373562 2228102.128 20
HAP210 G1_tag36_tag36_5 903 771 G within-spp 1 tag36_tag36 5 1 64215.4166666667 24392.9166666667 52.5779816632818 94.980646704132 1782481.702 16
HAP210 G1_tag37_tag37_5 544 460 G within-spp 1 tag37_tag37 5 2 88482.8333333333 24713.3333333333 22.9876906443246 55.9333693013218 1782481.702 16
HAP210 G1_tag38_tag38_5 662 596 G within-spp 1 tag38_tag38 5 3 63038.8333333333 22368.1666666667 39.2649715915851 80.0682517565886 1782481.702 16
HAP210 G2_tag51_tag51_5 191 163 G within-spp 2 tag51_tag51 5 1 63523.5833333333 24557.6666666667 11.2422656677376 19.9455024228686 1782481.702 16
HAP210 G2_tag52_tag52_5 161 153 G within-spp 2 tag52_tag52 5 2 48798.75 18807.4166666667 12.3359512282589 24.4459410959329 1782481.702 16
HAP210 G2_tag53_tag53_5 333 297 G within-spp 2 tag53_tag53 5 3 58767.0833333333 19930.6666666667 21.1868095092916 44.7794855499063 1782481.702 16
HAP210 G3_tag54_tag54_5 153 134 G within-spp 3 tag54_tag54 5 1 44243.8333333333 16296.5 12.9298696993555 24.7089865922131 1782481.702 16
HAP210 G3_tag55_tag55_5 584 507 G within-spp 3 tag55_tag55 5 2 118403.833333333 27811.3333333333 18.4417677918648 54.7810844499844 1782481.702 16
HAP210 G3_tag56_tag56_5 517 444 G within-spp 3 tag56_tag56 5 3 73786.5833333333 22722.8333333333 26.1980283226738 58.7171494165194 1782481.702 16
HAP222 A1_tag01_tag01_4 15015 11674 A within-spp 1 tag01_tag01 4 1 8862.91666666667 6642.41666666667 6334.3803300268 5281.26610545861 NA 61
HAP222 A1_tag02_tag02_4 6195 5473 A within-spp 1 tag02_tag02 4 2 3739.5 3199.41666666667 6194.17168070598 5140.42611934467 NA 61
HAP222 A1_tag03_tag03_4 6629 5651 A within-spp 1 tag03_tag03 4 3 4090.66666666667 3441.41666666667 6059.11774771838 4934.37925273022 NA 61
HAP222 A2_tag04_tag04_4 10431 7155 A within-spp 2 tag04_tag04 4 1 8054.83333333333 4966.83333333333 4842.00074489437 4328.86983658266 NA 61
HAP222 A2_tag05_tag05_4 15607 10031 A within-spp 2 tag05_tag05 4 2 20218.5 9843.33333333333 2886.19694833939 3062.29139857772 NA 61
HAP222 A2_tag06_tag06_4 10464 8059 A within-spp 2 tag06_tag06 4 3 11132.5 7331.83333333333 3514.47527509544 3303.03402968789 NA 61
HAP222 A3_tag07_tag07_4 3092 2611 A within-spp 3 tag07_tag07 4 1 20534 13127.0833333333 563.016850102269 597.699793683542 NA 61
HAP222 A3_tag08_tag08_4 1896 1711 A within-spp 3 tag08_tag08 4 2 13864.1666666667 10376 511.328532788363 495.523804934464 NA 61
HAP222 A3_tag09_tag09_4 941 884 A within-spp 3 tag09_tag09 4 3 5023.08333333333 4038.58333333333 700.446073958558 657.760353259187 NA 61
HAP222 B1_tag10_tag10_4 5768 4915 B within-spp 1 tag10_tag10 4 1 13509.4166666667 9230.5 1596.4088259424 1600.08396078219 NA 48.8
HAP222 B1_tag11_tag11_4 5018 4359 B within-spp 1 tag11_tag11 4 2 8899.83333333333 6538.83333333333 2108.16329893818 2003.23120842148 NA 48.8
HAP222 B1_tag12_tag12_4 4462 3796 B within-spp 1 tag12_tag12 4 3 25193.0833333333 13387.5833333333 662.222157536626 852.056694324965 NA 48.8
HAP222 B2_tag26_tag26_4 4455 3574 B within-spp 2 tag26_tag26 4 1 6644.41666666667 4447 2506.95370800045 2415.08207780526 NA 48.8
HAP222 B2_tag27_tag27_4 6520 4729 B within-spp 2 tag27_tag27 4 2 25910.1666666667 11220.6666666667 940.877004522034 1266.47064939695 NA 48.8
HAP222 B2_tag28_tag28_4 1367 1234 B within-spp 2 tag28_tag28 4 3 4064.83333333333 3005.08333333333 1257.42252654885 1233.96578020576 NA 48.8
HAP222 B3_tag29_tag29_4 1889 1636 B within-spp 3 tag29_tag29 4 1 11664.5 7126.33333333333 605.509966136568 689.861078628561 NA 48.8
HAP222 B3_tag31_tag31_4 1114 1054 B within-spp 3 tag31_tag31 4 2 9583.58333333333 6830.16666666667 434.623027225377 463.717820453381 NA 48.8
HAP222 B3_tag32_tag32_4 1837 1621 B within-spp 3 tag32_tag32 4 3 14251.5 8574.16666666667 481.95228572431 568.114102439499 NA 48.8
HAP222 C1_tag33_tag33_4 1853 1620 C within-spp 1 tag33_tag33 4 1 18745.25 10774 369.606540323549 451.837757564507 NA 39
HAP222 C1_tag34_tag34_4 1450 488 C within-spp 1 tag34_tag34 4 2 15205.6666666667 5962.91666666667 356.547997457088 245.926629865139 NA 39
HAP222 C1_tag35_tag35_4 1412 1296 C within-spp 1 tag35_tag35 4 3 16927.5833333333 10320.9166666667 311.885512304867 377.33857619236 NA 39
HAP222 C2_tag36_tag36_4 2707 2321 C within-spp 2 tag36_tag36 4 1 13507.25 8229.08333333333 749.336319384034 847.555519549565 NA 39
HAP222 C2_tag37_tag37_4 12473 7568 C within-spp 2 tag37_tag37 4 2 94891.1666666667 24582 491.474060634376 925.141973801969 NA 39
HAP222 C2_tag38_tag38_4 2357 2057 C within-spp 2 tag38_tag38 4 3 12973 7707.41666666667 679.320357665922 801.991804430797 NA 39
HAP222 C3_tag51_tag51_4 1600 1396 C within-spp 3 tag51_tag51 4 1 18703.1666666667 10617.25 319.860273215766 395.109844827992 NA 39
HAP222 C3_tag52_tag52_4 2410 1837 C within-spp 3 tag52_tag52 4 2 33934 14067.0833333333 265.544586550363 392.418589496757 NA 39
HAP222 C3_tag53_tag53_4 874 791 C within-spp 3 tag53_tag53 4 3 12809.8333333333 7245.83333333333 255.10761264133 328.0443933295 NA 39
HAP222 D1_tag54_tag54_4 2154 1722 D within-spp 1 tag54_tag54 4 1 43969.8333333333 15788.75 183.16662560316 327.740321431399 NA 31.2
HAP222 D1_tag55_tag55_4 1024 912 D within-spp 1 tag55_tag55 4 2 20732.5833333333 9532.58333333333 184.672403744508 287.493946202061 NA 31.2
HAP222 D1_tag56_tag56_4 2485 2041 D within-spp 1 tag56_tag56 4 3 42170.9166666667 15970.3333333333 220.327555918277 384.03738181211 NA 31.2
HAP222 D2_tag61_tag61_4 4208 2942 D within-spp 2 tag61_tag61 4 1 61743.0833333333 19059.3333333333 254.825498672591 463.8520060163 NA 31.2
HAP222 D2_tag62_tag62_4 4512 3326 D within-spp 2 tag62_tag62 4 2 90701 22888.75 185.999801545738 436.661241876468 NA 31.2
HAP222 D2_tag63_tag63_4 7716 5200 D within-spp 2 tag63_tag63 4 3 133652.333333333 33851.75 215.859486179316 461.600951206363 NA 31.2
HAP222 D3_tag01_tag01_5 2337 2073 D within-spp 3 tag01_tag01 5 1 41403.0833333333 20631.75 211.048122422444 301.931004398561 NA 31.2
HAP222 D3_tag02_tag02_5 2016 1752 D within-spp 3 tag02_tag02 5 2 33380.75 18693.1666666667 225.813500295829 281.640884815307 NA 31.2
HAP222 D3_tag03_tag03_5 3242 2749 D within-spp 3 tag03_tag03 5 3 51767 24337.0833333333 234.161492842931 339.430361759318 NA 31.2
HAP222 E1_tag04_tag04_5 2022 1690 E within-spp 1 tag04_tag04 5 1 18882.0833333333 9474.66666666667 400.3932122603 536.003025612159 NA 25
HAP222 E1_tag05_tag05_5 5138 3821 E within-spp 1 tag05_tag05 5 2 106577.083333333 27111.25 180.254341732314 423.518096731062 NA 25
HAP222 E1_tag06_tag06_5 1954 1753 E within-spp 1 tag06_tag06 5 3 23044 12535.5 317.045912168026 420.227753180966 NA 25
HAP222 E2_tag07_tag07_5 918 835 E within-spp 2 tag07_tag07 5 1 53469.3333333333 26345.5 64.1938431998404 95.24112277239 NA 25
HAP222 E2_tag08_tag08_5 2568 2111 E within-spp 2 tag08_tag08 5 2 85651.75 36773.5833333333 112.102227917118 172.503042265394 NA 25
HAP222 E2_tag09_tag09_5 3497 2807 E within-spp 2 tag09_tag09 5 3 71253.6666666667 27239.4166666667 183.503300414949 309.662835413142 NA 25
HAP222 E3_tag10_tag10_5 3711 2897 E within-spp 3 tag10_tag10 5 1 95299.0833333333 33571.1666666667 145.598766689781 259.314342168627 NA 25
HAP222 E3_tag11_tag11_5 2563 2250 E within-spp 3 tag11_tag11 5 2 55053.8333333333 24044.5 174.067025305534 281.197363222359 NA 25
HAP222 E3_tag12_tag12_5 2650 2285 E within-spp 3 tag12_tag12 5 3 87549.75 28992.5833333333 113.17393824654 236.833845437483 NA 25
HAP222 F1_tag26_tag26_5 1498 1334 F within-spp 1 tag26_tag26 5 1 41197.9166666667 16100.1666666667 135.954010619469 248.98313682053 NA 20
HAP222 F1_tag27_tag27_5 503 463 F within-spp 1 tag27_tag27 5 2 23306.9166666667 10469.8333333333 80.6935137280421 132.887979751349 NA 20
HAP222 F1_tag28_tag28_5 378 354 F within-spp 1 tag28_tag28 5 3 18639.5833333333 9589.08333333333 75.8247636079133 110.935525641137 NA 20
HAP222 F2_tag29_tag29_5 1865 1633 F within-spp 2 tag29_tag29 5 1 43709.4166666667 17799.9166666667 159.536217405479 275.684717625082 NA 20
HAP222 F2_tag31_tag31_5 857 781 F within-spp 2 tag31_tag31 5 2 46117.0833333333 21385.75 69.4823429495577 109.741533497773 NA 20
HAP222 F2_tag32_tag32_5 635 574 F within-spp 2 tag32_tag32 5 3 37461.9166666667 16921.1666666667 63.3780973121592 101.93564273543 NA 20
HAP222 F3_tag33_tag33_5 353 334 F within-spp 3 tag33_tag33 5 1 16264.1666666667 9796.66666666667 81.1518368601732 102.450153113304 NA 20
HAP222 F3_tag34_tag34_5 290 259 F within-spp 3 tag34_tag34 5 2 34638.8333333333 16727.3333333333 31.303306019737 46.528336853852 NA 20
HAP222 F3_tag35_tag35_5 1867 1387 F within-spp 3 tag35_tag35 5 3 107520.75 33064.75 64.9243332101013 126.053727912656 NA 20
HAP222 G1_tag36_tag36_5 1289 1128 G within-spp 1 tag36_tag36 5 1 64215.4166666667 24392.9166666667 75.053176482802 138.960012298652 NA 16
HAP222 G1_tag37_tag37_5 1393 1149 G within-spp 1 tag37_tag37 5 2 88482.8333333333 24713.3333333333 58.8637004918091 139.711828972215 NA 16
HAP222 G1_tag38_tag38_5 964 849 G within-spp 1 tag38_tag38 5 3 63038.8333333333 22368.1666666667 57.1773906560242 114.056955941852 NA 16
HAP222 G2_tag51_tag51_5 640 573 G within-spp 2 tag51_tag51 5 1 63523.5833333333 24557.6666666667 37.670418991372 70.1151710938879 NA 16
HAP222 G2_tag52_tag52_5 836 765 G within-spp 2 tag52_tag52 5 2 48798.75 18807.4166666667 64.0550014088476 122.229705479665 NA 16
HAP222 G2_tag53_tag53_5 943 832 G within-spp 2 tag53_tag53 5 3 58767.0833333333 19930.6666666667 59.9974815833694 125.442868611185 NA 16
HAP222 G3_tag54_tag54_5 526 487 G within-spp 3 tag54_tag54 5 1 44243.8333333333 16296.5 44.4517089010521 89.8005706746847 NA 16
HAP222 G3_tag55_tag55_5 1835 1498 G within-spp 3 tag55_tag55 5 2 118403.833333333 27811.3333333333 57.9463080446438 161.858115396601 NA 16
HAP222 G3_tag56_tag56_5 1226 1096 G within-spp 3 tag56_tag56 5 3 73786.5833333333 22722.8333333333 62.1253050746579 144.94143189303 NA 16
HAP264 A1_tag01_tag01_4 263 246 A within-spp 1 tag01_tag01 4 1 8862.91666666667 6642.41666666667 110.951849936533 111.289314882886 NA 61
HAP264 A1_tag02_tag02_4 155 149 A within-spp 1 tag02_tag02 4 2 3739.5 3199.41666666667 154.979275304185 139.945823457401 NA 61
HAP264 A1_tag03_tag03_4 117 114 A within-spp 1 tag03_tag03 4 3 4090.66666666667 3441.41666666667 106.941737288136 99.5433082306221 NA 61
HAP264 A2_tag04_tag04_4 221 204 A within-spp 2 tag04_tag04 4 1 8054.83333333333 4966.83333333333 102.586728465311 123.42270393611 NA 61
HAP264 A2_tag05_tag05_4 389 353 A within-spp 2 tag05_tag05 4 2 20218.5 9843.33333333333 71.937631377204 107.764815441923 NA 61
HAP264 A2_tag06_tag06_4 256 239 A within-spp 2 tag06_tag06 4 3 11132.5 7331.83333333333 85.9810464855154 97.9557182150894 NA 61
HAP264 A3_tag07_tag07_4 1565 1371 A within-spp 3 tag07_tag07 4 1 20534 13127.0833333333 284.96810168501 313.843897794001 NA 61
HAP264 A3_tag08_tag08_4 914 855 A within-spp 3 tag08_tag08 4 2 13864.1666666667 10376 246.494872873715 247.617097147263 NA 61
HAP264 A3_tag09_tag09_4 483 456 A within-spp 3 tag09_tag09 4 3 5023.08333333333 4038.58333333333 359.527581001045 339.297195798857 NA 61
HAP264 B1_tag10_tag10_4 157 149 B within-spp 1 tag10_tag10 4 1 13509.4166666667 9230.5 43.4528754634113 48.5071231244245 NA 48.8
HAP264 B1_tag11_tag11_4 172 164 B within-spp 1 tag11_tag11 4 2 8899.83333333333 6538.83333333333 72.2606790389333 75.3681849463462 NA 48.8
HAP264 B1_tag12_tag12_4 296 286 B within-spp 1 tag12_tag12 4 3 25193.0833333333 13387.5833333333 43.9304703341195 64.1960523121549 NA 48.8
HAP264 B2_tag26_tag26_4 558 509 B within-spp 2 tag26_tag26 4 1 6644.41666666667 4447 314.002282618238 343.949853834045 NA 48.8
HAP264 B2_tag27_tag27_4 1186 1029 B within-spp 2 tag27_tag27 4 2 25910.1666666667 11220.6666666667 171.147258798026 275.575871903036 NA 48.8
HAP264 B2_tag28_tag28_4 226 216 B within-spp 2 tag28_tag28 4 3 4064.83333333333 3005.08333333333 207.88404608635 215.994010149469 NA 48.8
HAP264 B3_tag29_tag29_4 302 281 B within-spp 3 tag29_tag29 4 1 11664.5 7126.33333333333 96.8046637232629 118.490808737546 NA 48.8
HAP264 B3_tag31_tag31_4 118 110 B within-spp 3 tag31_tag31 4 2 9583.58333333333 6830.16666666667 46.0372685929932 48.3955979600303 NA 48.8
HAP264 B3_tag32_tag32_4 333 314 B within-spp 3 tag32_tag32 4 3 14251.5 8574.16666666667 87.3653299652668 110.04801244047 NA 48.8
HAP264 C1_tag33_tag33_4 569 509 C within-spp 1 tag33_tag33 4 1 18745.25 10774 113.494938717809 141.966307777984 NA 39
HAP264 C1_tag34_tag34_4 1394 562 C within-spp 1 tag34_tag34 4 2 15205.6666666667 5962.91666666667 342.777867900125 283.218782754525 NA 39
HAP264 C1_tag35_tag35_4 425 378 C within-spp 1 tag35_tag35 4 3 16927.5833333333 10320.9166666667 93.8748886186746 110.057084722772 NA 39
HAP264 C2_tag36_tag36_4 996 883 C within-spp 2 tag36_tag36 4 1 13507.25 8229.08333333333 275.707046215921 322.4435690488 NA 39
HAP264 C2_tag37_tag37_4 2913 2228 C within-spp 2 tag37_tag37 4 2 94891.1666666667 24582 114.78104214126 272.359450004068 NA 39
HAP264 C2_tag38_tag38_4 423 395 C within-spp 2 tag38_tag38 4 3 12973 7707.41666666667 121.914514761428 154.00425996605 NA 39
HAP264 C3_tag51_tag51_4 413 375 C within-spp 3 tag51_tag51 4 1 18703.1666666667 10617.25 82.5639330238195 106.136240551932 NA 39
HAP264 C3_tag52_tag52_4 629 501 C within-spp 3 tag52_tag52 4 2 33934 14067.0833333333 69.3060352448871 107.023251680934 NA 39
HAP264 C3_tag53_tag53_4 190 174 C within-spp 3 tag53_tag53 4 3 12809.8333333333 7245.83333333333 55.4581766611587 72.1614721104083 NA 39
HAP264 D1_tag54_tag54_4 507 459 D within-spp 1 tag54_tag54 4 1 43969.8333333333 15788.75 43.1130358313844 87.3593539703903 NA 31.2
HAP264 D1_tag55_tag55_4 207 195 D within-spp 1 tag55_tag55 4 2 20732.5833333333 9532.58333333333 37.3312378663215 61.4707450760986 NA 31.2
HAP264 D1_tag56_tag56_4 512 468 D within-spp 1 tag56_tag56 4 3 42170.9166666667 15970.3333333333 45.3954561891983 88.0595270397195 NA 31.2
HAP264 D2_tag61_tag61_4 820 661 D within-spp 2 tag61_tag61 4 1 61743.0833333333 19059.3333333333 49.6570601025486 104.216919094757 NA 31.2
HAP264 D2_tag62_tag62_4 878 763 D within-spp 2 tag62_tag62 4 2 90701 22888.75 36.1941103185191 100.172136966851 NA 31.2
HAP264 D2_tag63_tag63_4 2129 1609 D within-spp 2 tag63_tag63 4 3 133652.333333333 33851.75 59.5599852353245 142.829986632892 NA 31.2
HAP264 D3_tag01_tag01_5 257 235 D within-spp 3 tag01_tag01 5 1 41403.0833333333 20631.75 23.2089719565974 34.2275861233293 NA 31.2
HAP264 D3_tag02_tag02_5 465 410 D within-spp 3 tag02_tag02 5 2 33380.75 18693.1666666667 52.0849591456154 65.9091111725319 NA 31.2
HAP264 D3_tag03_tag03_5 449 383 D within-spp 3 tag03_tag03 5 3 51767 24337.0833333333 32.4301388915719 47.2905887791265 NA 31.2
HAP264 E1_tag04_tag04_5 325 302 E within-spp 1 tag04_tag04 5 1 18882.0833333333 9474.66666666667 64.3559811991085 95.7827891922319 NA 25
HAP264 E1_tag05_tag05_5 1419 1183 E within-spp 1 tag05_tag05 5 2 106577.083333333 27111.25 49.7821936391892 131.123242196505 NA 25
HAP264 E1_tag06_tag06_5 342 321 E within-spp 1 tag06_tag06 5 3 23044 12535.5 55.4911473702482 76.9498623908101 NA 25
HAP264 E2_tag07_tag07_5 200 186 E within-spp 2 tag07_tag07 5 1 53469.3333333333 26345.5 13.9855867537779 21.2153878271432 NA 25
HAP264 E2_tag08_tag08_5 788 636 E within-spp 2 tag08_tag08 5 2 85651.75 36773.5833333333 34.3989702487106 51.97154660388 NA 25
HAP264 E2_tag09_tag09_5 746 611 E within-spp 2 tag09_tag09 5 3 71253.6666666667 27239.4166666667 39.1459714353881 67.4043435829818 NA 25
HAP264 E3_tag10_tag10_5 446 360 E within-spp 3 tag10_tag10 5 1 95299.0833333333 33571.1666666667 17.4985313779688 32.2240811807752 NA 25
HAP264 E3_tag11_tag11_5 483 445 E within-spp 3 tag11_tag11 5 2 55053.8333333333 24044.5 32.8031108944881 55.6145896150887 NA 25
HAP264 E3_tag12_tag12_5 420 394 E within-spp 3 tag12_tag12 5 3 87549.75 28992.5833333333 17.9370015334139 40.8369956684325 NA 25
HAP264 F1_tag26_tag26_5 279 256 F within-spp 1 tag26_tag26 5 1 41197.9166666667 16100.1666666667 25.321207585335 47.7808718336249 NA 20
HAP264 F1_tag27_tag27_5 202 192 F within-spp 1 tag27_tag27 5 2 23306.9166666667 10469.8333333333 32.405745075675 55.1068944109266 NA 20
HAP264 F1_tag28_tag28_5 140 130 F within-spp 1 tag28_tag28 5 3 18639.5833333333 9589.08333333333 28.0832457807086 40.7390348399656 NA 20
HAP264 F2_tag29_tag29_5 352 328 F within-spp 2 tag29_tag29 5 1 43709.4166666667 17799.9166666667 30.1108571188893 55.373292946128 NA 20
HAP264 F2_tag31_tag31_5 132 118 F within-spp 2 tag31_tag31 5 2 46117.0833333333 21385.75 10.7020644916472 16.5806670329542 NA 20
HAP264 F2_tag32_tag32_5 185 172 F within-spp 2 tag32_tag32 5 3 37461.9166666667 16921.1666666667 18.4644850436999 30.5451751750766 NA 20
HAP264 F3_tag33_tag33_5 112 104 F within-spp 3 tag33_tag33 5 1 16264.1666666667 9796.66666666667 25.747891581698 31.900646478394 NA 20
HAP264 F3_tag34_tag34_5 270 244 F within-spp 3 tag34_tag34 5 2 34638.8333333333 16727.3333333333 29.1444573287207 43.8336455302698 NA 20
HAP264 F3_tag35_tag35_5 823 579 F within-spp 3 tag35_tag35 5 3 107520.75 33064.75 28.6195641306445 52.6208424379437 NA 20
HAP264 G1_tag36_tag36_5 484 432 G within-spp 1 tag36_tag36 5 1 64215.4166666667 24392.9166666667 28.1813323643725 53.2187281143775 NA 16
HAP264 G1_tag37_tag37_5 406 364 G within-spp 1 tag37_tag37 5 2 88482.8333333333 24713.3333333333 17.1562544146981 44.2603183166981 NA 16
HAP264 G1_tag38_tag38_5 184 175 G within-spp 1 tag38_tag38 5 3 63038.8333333333 22368.1666666667 10.9135268472079 23.5099732506762 NA 16
HAP264 G2_tag51_tag51_5 245 224 G within-spp 2 tag51_tag51 5 1 63523.5833333333 24557.6666666667 14.4207072701346 27.409770200752 NA 16
HAP264 G2_tag52_tag52_5 194 179 G within-spp 2 tag52_tag52 5 2 48798.75 18807.4166666667 14.8644381259766 28.6001533083137 NA 16
HAP264 G2_tag53_tag53_5 187 173 G within-spp 2 tag53_tag53 5 3 58767.0833333333 19930.6666666667 11.8976978325451 26.0836734011239 NA 16
HAP264 G3_tag54_tag54_5 145 136 G within-spp 3 tag54_tag54 5 1 44243.8333333333 16296.5 12.2537980810885 25.0777774368729 NA 16
HAP264 G3_tag55_tag55_5 343 302 G within-spp 3 tag55_tag55 5 2 118403.833333333 27811.3333333333 10.8313807407699 32.6309418222787 NA 16
HAP264 G3_tag56_tag56_5 296 275 G within-spp 3 tag56_tag56 5 3 73786.5833333333 22722.8333333333 14.9992579951866 36.3676038052766 NA 16
```
