## Supplementary material for "Extracting abundance information from DNA-based data": S5: Malaise-trap mix effects model_20220731.Rmd

````
---
title: "Malaise trap dilution gradient experiment, general linear mixed-effects model"
author: "Doug"
date: "31 July 2022"
output: html_document
---

```{r setup, eval=TRUE, include=FALSE}
suppressPackageStartupMessages({
  library(sjPlot)
  library(broom.mixed)
  library(MuMIn)
  library(equatiomatic)
  library(lmerTest) # also loads lme4
  library(mvabund)
})

# general-use packages
suppressPackageStartupMessages({
  library(tidyverse)
  library(here)
  library(fs)
  library(glue)
  library(readxl)
  library(cowplot)
  library(lubridate)
  library(patchwork)
  library(broom)
  library(ggeffects)
  library(viridis)
  library(arsenal) # for tableby()
  library(waldo) # for compare()
  library(sjmisc) # for rotate_df()
  library(envDocument) #not available 
  library(inspectdf)
  library(conflicted)
  library(knitr)
  library(beepr)
  library(pivottabler)
  library(furrr)
  library(scales)
  library(janitor)
  library(tictoc)
  library(DataExplorer)
  library(ragg)
})

# Sometimes, two or more packages use the same function names. The {conflicted} package lets you set which package gets precedence. For example, the next line enforces that filter() refers to the {dplyr} package. If you want to use the command filter() from a different package, you just need to precede it with the desired package name like this: stats::filter.
conflict_prefer("mutate", "dplyr", quiet = TRUE)
conflict_prefer("select", "dplyr", quiet = TRUE)
conflict_prefer("summarise", "dplyr", quiet = TRUE)
conflict_prefer("filter", "dplyr", quiet = TRUE)
conflict_prefer("first", "dplyr", quiet = TRUE)
conflict_prefer("here", "here", quiet = TRUE)
conflict_prefer("separate", "tidyr", quiet = TRUE)
conflict_prefer("unite", "tidyr", quiet = TRUE)
conflict_prefer("trim", "sjmisc", quiet=TRUE)
conflict_prefer("rescale", "scales", quiet=TRUE)
conflict_prefer("intersect", "dplyr", quiet = TRUE)
conflict_prefer("setdiff", "dplyr", quiet = TRUE) # w/out this, R crashes
conflict_prefer("to_factor", "sjmisc", quiet = TRUE)
conflict_prefer("trim", "glue", quiet = TRUE)
conflict_prefer("discard", "purrr", quiet = TRUE)
conflict_prefer("extract", "tidyr", quiet = TRUE)
conflict_prefer("lmer", "lme4", quiet = TRUE)
conflict_prefer("col_factor", "scales", quiet = TRUE)
conflict_prefer("expand", "tidyr", quiet = TRUE)

# R version
R.version.string
# Print real numbers, not scientific notation.
options(scipen = 999)
```

```{r read data}
dd <- read.csv(here('data','Malaise-trap_Samples_20211228.csv'), 
               header = T)
str(dd)
```


```{r}
dd$log.inputDNA <- log(dd$inputDNA)
dd$log.OTUsize <- log(dd$OTUsize)
dd$log.FSL <- log(dd$FSL)

plot_missing(dd)
plot_histogram(dd)
```

 [1] "OTU"                    "sampleName"             "OTUsize"      
 [4] "dilution"               "sample"                 "readSpikeSum"
 [7] "inputDNA"               "added.lysis.buffer.ml." "WEIGHT.g."
[10] "period"                 "lysis.batch"            "aliquot"
[13] "lysisBufferFrac"        "FSL"                    "sample2"
[16] "fittedOTUsize"          "fittedFSL"              "log.inputDNA"
[19] "log.OTUsize"            "log.FSL"        

relevant variable names

OTU: species

sampleName:  Malaise trap *and* dilution 

sample:  Malaise trap name only

readSpikeSum:  number of spike-in reads, summed over the two spike-in species used in this experiment

OTUsize:  number of reads per OTU in that sample and dilution level, uncorrected for pipeline noise

FSL = OTUsize / (lysisBufferFrac * readSpikeSum): number of reads per OTU in that sample and dilution level, corrected for the fact that each sample (Malaise trap) has a different amount of starting biomass. We digest the DNA in "lysis buffer", and we use a fixed aliquot of that buffer, which therefore accounts for a different fraction of the total lysis buffer (lysisBufferFrac). The spike-in correct for pipeline noise. The product lysisBufferFrac*readSpikeSum thus makes OTU size comparable between samples. (FSL is from Ji et al. 2019 SPIKEPIPE, introduced by Ovaskainen in his analysis of that dataset)

dilution:  dilution level (A is undiluted, F is most diluted)
inputDNA: dilution level in quantitative terms (proportion of DNA left in this sample after dilution, 1.00 == undiluted and 0.16 == most diluted)


```{r}
p1 <- ggplot(dd, 
             aes(x = sample, y = readSpikeSum, 
                 colour = dilution)) +
  geom_point()

p2 <- ggplot(dd, 
             aes(x = sample, y = lysisBufferFrac, 
                 colour = dilution))+
  geom_point()

p1 / p2
# one value of lysisBufferFrac per sample
# 6 values of readSpikeSum per sample (one per dilution level). The F points (pink) should be highest, which they are for 6 of 7 samples. So there is some error, as expected.
```

Checking that the FSL value was correctly calculated
FSL = 1000(OTUsize / (lysisBufferFrac * readSpikeSum))
```{r}
dd2 <- dd %>% 
  mutate(FSL2 = 1000*(OTUsize / (lysisBufferFrac * readSpikeSum)))
plot(FSL ~ FSL2, data = dd2) # yes it was correctly calculated
rm(dd2) # delete dd2
```

```{r spike-corrected FSL}
# lmer1 <- lmer(log.inputDNA ~ log.FSL + (1 | sample), data = dd, 
#               REML = F)
# summary(lmer1)
# plot(lmer1)
# 
# lmer2 <-lmer(log.inputDNA ~ log.FSL + (1 | OTU), data = dd, REML = F)
# summary(lmer2)
# plot(lmer2)
# lmer1 and 2 are not useful models, given the experimental design of different sets of OTUs nested within each sample (= trap)

lmer3 <- lmer(log.inputDNA ~ log.FSL + (1 | sample/OTU), 
              data = dd, REML = F)
summary(lmer3)
plot(lmer3)

lmer4<- lmer(log.inputDNA ~ log.FSL +(log.FSL | sample/OTU), 
             data = dd, REML = F)
summary(lmer4) 
# singular fit
plot(lmer4)

# use lmer3 random factor structure since including log.FSL causes a singular fit error
# test if we can remove fixed effect log.FSL
lmer5 <- lmer(log.inputDNA ~ 1 + (1 | sample/OTU), 
              data = dd, REML = F)
summary(lmer5)
# singular fit
plot(lmer5)

AIC (lmer3, lmer5) # lower AIC when log.FSL fixed effect is retained
anova(lmer4, lmer5) # keep log.FSL fixed effect

# estimate parameters
model.final <- lmer(log.inputDNA ~ log.FSL + (1 | sample/OTU),
                    data = dd, REML = T)
summary(model.final)
AIC(model.final) # 4142.43

sresid <- resid(model.final, type = "pearson") # Extract the standardised residuals, check underline assumption of normally distibuted
hist(sresid) # normal residuals
plot(model.final)
plot(sresid ~ log.FSL, data = dd) # log.FSL is the spike-corrected OTU size, and the residuals show greater dispersion at lower log.FSL values, meaning that OTU size does a worse job of predicting input gDNA when the OTUs are small, which is not surprising. 

r.squaredGLMM(model.final) #0.53, 0.98

pred.mm1 <- ggpredict(model.final, terms = c("log.FSL[all]"))

# for labelling facets
dd$sample2 <-  str_replace_all(dd$sample, c("123545.M1.S1" = "Sample 1", "124031.M1.S1" = "Sample 2", "286789.M1.S1" = "Sample 3", "357256.M2.S1" = "Sample 4", "700239.M1.S1" = "Sample 5", "HB.053.M1.S1" = "Sample 6", "HB.216.M1.S1" = "Sample 7"))

(p1 <- ggplot() +
  geom_line(data = pred.mm1, 
            aes(x = x, y = predicted), 
            colour = "black", size = 1) +
  geom_ribbon(data = pred.mm1, 
              aes(x = x, 
                  ymin = predicted - std.error, 
                  ymax = predicted + std.error), 
              fill = "lightgrey", alpha = 0.5) +
  geom_point(data = dd, aes(x = log.FSL, y = log.inputDNA, 
                             colour = OTU), 
             size = 0.8) +
  geom_smooth(data = dd, aes(x = log.FSL, y = log.inputDNA, 
                              group = OTU),
              method = "lm", se = FALSE, size = 0.1, 
              colour = "black", alpha = 0.5, linetype = 1) +
  labs(x = "log(spike-corrected OTU size)", 
       y = "log(input genomic DNA mass)") +
  theme_cowplot() +
  theme(legend.position = "none") + 
  facet_wrap(~sample2) +
  coord_cartesian(ylim = c(-2.0, 0.25)) +
  scale_y_continuous(breaks = seq(-2.5, 0.5, 0.5)))
```


```{r non-spike-corrected OTU size }
# lmer_otusize1 <- lmer(log.inputDNA ~ log.OTUsize + (1| sample), 
#                       data = dd, REML = F )
lmer_otusize2 <- lmer(log.inputDNA ~ log.OTUsize + 
                        (1| sample/OTU),
                      data = dd, REML = F)
summary(lmer_otusize2) # singular fit

lmer_otusize3 <- lmer(log.inputDNA ~ log.OTUsize + 
                        (log.OTUsize | sample/OTU), 
                      data =dd, REML = F)
summary(lmer_otusize3) # singular fit

ranova(lmer_otusize2) # remove random factor
ranova(lmer_otusize3) # remove random factor
# the random factors should be omitted from the model, but sample/OTU are part of the design, so i must keep those two

# test fixed effect 
lmer_otusize4 <- lmer(log.inputDNA ~ 1 + (1 | sample/OTU), 
                      data =dd, REML = F)
anova(lmer_otusize3, lmer_otusize4) # fixed effect log.OTUsize not sig, p = 0.534

# parameter estimate REML=T and including the non-sig log.inputDNA to get an estimate of the low R2 value
lmer_otusize5 <- lmer(log.inputDNA ~ log.OTUsize + 
                        (1 | sample/OTU), 
                      data =dd, REML = T)
summary(lmer_otusize5) 
r.squaredGLMM(lmer_otusize5) # 0.0002 0.0002

# there is little reason to check residuals, as the model fit is so poor, but here they are
sresid <- resid(lmer_otusize5, type = "pearson") # Extract the standardised residuals
hist(sresid) # poor residuals
plot(lmer_otusize5)
plot(sresid ~ log.OTUsize, data = dd) 

pred.mm2 <- ggpredict(lmer_otusize5, terms = c("log.OTUsize[all]"))

(p2 <- ggplot() +
  geom_line(data = pred.mm2, 
            aes(x = x, y = predicted), 
            colour = "black", size = 1) +
  geom_point(data = dd, 
             aes(x = log.OTUsize, y = log.inputDNA, 
                 colour = OTU), size = 0.8) +
  geom_smooth(data = dd, 
              aes(x = log.OTUsize, y = log.inputDNA, group = OTU),
              method = "lm", se = FALSE, size = 0.1, 
              colour = "black", alpha = 0.5, linetype = 1) +
  labs(x = "log(non-spike-corrected OTU size)", 
       y = "log(input genomic DNA mass)") +
  theme_cowplot() + 
  theme(legend.position = "none") + 
  coord_cartesian(ylim = c(-2.0, 0)) +
  facet_wrap(~sample2))
```

```{r}
p2 | p1 + plot_annotation(tag_levels = 'A')
```


#### Model-based pipeline-noise estimator: offset0 (ã from Eq. 2)

To remove a source of terminological ambiguity, i change the varname sample to trap, because from the point of view of the estimator model, the *samples* are the 6 dilutions made from each trap. The 6 dilutions are scaled in the var inputDNA (0.16 to 1.00), where 1.00 means undiluted and 0.16 is most diluted. 

```{r reformat to dd2}
dd2 <- dd %>% 
  select(OTUsize, sample, dilution, inputDNA, OTU, lysisBufferFrac,
         readSpikeSum) %>% 
  pivot_wider(names_from = OTU, values_from = OTUsize, 
              values_fill = 0) %>% 
  rename(trap = sample)

# readSpikeSum is greater in samples with low inputDNA (i.e. those that are diluted more). However, a complicating factor here is that we change the amount of spike-in added, and this dataset has three dilution series with lots of spike-in added and 4 series with lower amounts of spike-in added. Also, the decline in readSpikeSum is not smooth, which we attribute to experimental error.
ggplot(data = dd2, aes(x = inputDNA, y = readSpikeSum, 
                       colour = trap, shape = trap)) +
  geom_point() +
  geom_smooth()

# option to filter the dataset by subsets of trap
dd3 <- dd2 %>% filter(trap %in% 
                        c("700239.M1.S1", "357256.M2.S1", "124031.M1.S1", "286789.M1.S1", "123545.M1.S1", "HB.053.M1.S1", "HB.216.M1.S1"))
# "700239.M1.S1", "357256.M2.S1", "124031.M1.S1", "286789.M1.S1", "123545.M1.S1", "HB.053.M1.S1", "HB.216.M1.S1"

# "123545.M1.S1", "HB.053.M1.S1", "HB.216.M1.S1" are the samples with high numbers of spike-in reads

# if you want to see only a few traps
ggplot(data = dd3, aes(x = inputDNA, y = readSpikeSum, 
                       colour = trap, shape = trap)) +
  geom_point() +
  geom_smooth()

otu <- dd3 %>% 
  select(starts_with("OTU"))

X <- dd3 %>% 
  select(!starts_with("OTU"))
```


```{r calculate offset0 for mydata2}

otu <- mvabund(otu)

# fit0 <- manyglm(otu ~ 1, family = "negative.binomial") # if no predictors
# fit0 <- manyglm(otu ~ soup, family = binomial("cloglog")) # for p/a data
fit0 <- manyglm(otu ~ inputDNA + trap, # including trap to 
                family = "negative.binomial", 
                data = X) 
# offset(log(lysisBufferFrac)) is to correct  
plot(fit0)

offset0 <- log(rowSums(otu)) - log(rowSums(fitted(fit0))) 
rowsum <- rowSums(otu)
dd3$offset0 <- offset0
dd3$rowsum <- rowsum
dd3 <- dd3 %>% 
  relocate(c(rowsum, offset0), .after = readSpikeSum)

p3 <- ggplot(data = dd3, aes(x = offset0, y = log(readSpikeSum), 
                       group = trap, 
                       colour = trap,
                       shape = trap)) +
  geom_point() +
  geom_smooth(method = "lm", se = FALSE, size = 0.6, 
              alpha = 0.5, linetype = 1) +
  labs(x = "offset0", y = "ln(readSpike)") +
  theme_cowplot() +
  theme(legend.position = "right")

p4 <- ggplot(data = dd3, aes(x = inputDNA, y = rowsum, 
                       group = trap, 
                       colour = trap,
                       shape = trap)) +
  geom_point() +
  geom_smooth(method = "lm", se = FALSE, size = 0.6, 
              alpha = 0.5, linetype = 1) +
  # labs(x = "inputDNA", y = "ln(readSpike)") +
  theme_cowplot() +
  theme(legend.position = "right")

p4 / p3

summary(lm(log(readSpikeSum) ~ offset0, data = dd3))
# R2 = 0.03062
```
````
